## Supplementary data S3 for "A burst of genetic innovation in actin-related proteins (Arps) for testis-specific function in a *Drosophila* lineage"

```
>Dup1_pseudoobscura_CDS
ATGTCGGACGAAGAGGTGGTCGCTCTGGTGATCGACAATGGTTCGGGGATGTGCAAGGCAGGATTTGCTGGCGACGATGCCCCACGAGCCGTCTTCCCGTCGATTGTCGGTCGTCCCCGCCATCAGGGCGTGATGGTGGGCATGGGACAGAAGGACTCGTATGTCGGGGACGAGGCACAGAGCAAGCGCGGCATCCTCACACTCAAGTATCCCATCGAGCATGGGATCGTGACAAATTGGGACGACATGGAAAAGATCTGGCATCACACGTTCTACAACGAGCTGCGAGTGGCCCCCGAGGAGCACCCCGTGCTCCTGACTGAAGCCCCATTGAATCCCAAGGCGAATCGCGAGAAGATGACCCAAATAATGTTCGAGACATTCAACACACCGGCCATGTATGTAGCCATTCAGGCGGTGCTCTCGCTGTACGCTTCTGGGCGCACCACCGGCATCGTCCTGGACTCGGGAGACGGGGTCTCGCACACTGTCCCGATCTACGAGGGGTATGCCTTGCCCCATGCCGTCCTGCGTTTGGATCTGGCCGGACGCGACCTCACCGAATACCTCATGAAGATCTTGACCGAACGGGGCTACTCTTTTACGACCACCGCTGAGCGCGAAATAGTGCGAGACATCAAGGAGAAGCTATGCTACGTTGCCCTGGACTTTGAGCAGGAGATGGCTACGGCTGCCTCCAGCTCGTCGCTGGAAACGTCCTACGAACTGCCCGACGGGCAGGTCATAACCATCGGGAACGAGCGCTTCCGCTGTGCGGAGACCCTCTTCCAACCGTCGTTTCTCGGAATGGAGGCCTGCGGCGTCCACGAGACGACCTATAACTCCATCATGAAGTGTGATGTGGACATACGCAAGGATCTCTACGGGAACATAGTGCTTTCTGGCGGCACCACAATGTATCCCGGCATAGCCGATCGCATGCAGAAGGAGATCACGGCTCTGGCTCCCTCGACAATGAAAATCAAGATCATTGCACCGCCAGAGCGGAAGTATTCCGTGTGGATTGGGGGTTCCATCTTGGCTTCACTCTCCACCTTCCAACAGATGTGGATATCGAAGACAGAGTACGATGAGTCCGGGCCATCCATTGTGCACCGCAAATGCTTCTAA
>Dup1_miranda_STRAIN_1_CDS
ATGTCGGACGAAGAGGTGGTCGCTCTTGTGATCGACAATGGTTCGGGGATGTGCAAGGCCGGATTTGCTGGCGACGATGCCCCACGATCCGTCTTCCCGTCGATTGTCGGTCGTCCCCGCCATCAGGGCGTGATGGTGGGCATGGGACAGAAGGACTCGTATGTCGGGGACGAGGCACAGAGCAAGCGCGGCATCCTCACACTCAAGTATCCTATCGAGCATGGGATCGTGACCAATTGGGATGACATGGAAAAGATCTGGCATCACACGTTCTACAACGAGCTGCGAGTGACCCCCGAGGAGCACCCCGTGCTCCTGACTGAAGCCCCATTGAATCCCAAGGCGAATCGCGAGAAGATGACCCAAATAATGTTCGAGACATTCAACACACCGGCCATGTATGTAGCCATTCAGGCGGTGCTCTCGCTGTACGCTTCTGGGCGCACCACCGGCATCGTCCTGGACTCGGGAGACGGGGTCTCGCACACTGTCCCGATCTACGAGGGGTATGCCTTGCCCCATGCCATCCTGCGTTTGGATCTGGCCGGACGCGACCTCACCGAATACCTCATGAAGATCTTGACCGAACGGGGTTACTCTTTCACGACCACCGCTGAGCGCGAAATAGTGCGAGACATCAAGGAGAAGCTCTGCTACGTTGCCCTGGACTTTGAGCAGGAGATGGCCACGGCTGCCTCCAGCTCGTCACTGGAAATGTCCTACGAACTGCCCGACGGGCAGGTCATAACCATCGGGAACGAGCGCTTCCGCTGTACGGAGACCCTCTTCCAACCGTCGTTTCTCGGAATGGAGGCCTGCGGCGTCCACGAGACGAACTATAACTCCATCATGAAGTGTGATGTGGACATACGCAAGGATCTCTACGGGAACATAGTGCTTTCTGGCGGCACCACAATGTATCCGGGCATAGCCGATCGCATGCAGAAGGAGATCACGGCTCTAGCTCCCTCGACAATGAGAATCAAGATCATTGCACCGCCAGAGCGGAAGTATTCCGTGTGGATTGGGGGTTCCATTTTGGCTTCACTCTCCACCTTCCAACAGATGTGGATATCGAAGACAGAGTACGATGAGTCTGGACCATCCATTGTGCACCGCAAATGCTTCTAA
>Dup1_FBgn0163909_Dper_CDS
ATGTCGGACGAAGAGGTGGTCGCTCTGGTGATCGACAATGGTTCGGGGATGTGCAAGGCCGGATTTGCTGGCGACGATGCCCCACGAGCCGTCTTCCCGTCGATTGTCGGTCGTCCCCGCCATCAGGGCGTGATGGTGGGCATGGGACAGAAGGACTCGTATGTCGGGGACGAGGCACAGAGCAAGCGCGGCATCCTCACACTCAAGTATCCCATCGAGCATGGGATCGTGACAAATTGGGACGACATGGAAAAGATCTGGCATCACACGTTCTACAACGAGCTGCGAGTGGCCCCCGAGGAGCACCCCGTGCTCCTGACTGAAGCCCCATTGAATCCCAAGGCGAATCGCGAGAAGATGACCCAAATAATGTTCGAGACATTCAACACACCGGCCATGTATGTAGCCATTCAGGCGGTGCTCTCGCTGTACGCTTCTGGGCGTACCACCGGCATCGTCCTGGACTCGGGAGACGGGGTCTCGCACACTGTCCCGATCTACGAGGGGTATGCCTTGCCCCATGCCGTCCTGCGTTTGGATCTGGCCGGACGCGACCTCACCGAATACCTCATGAAGATCTTGACCGAACGGGGCTACTCTTTTACGACCACCGCTGAGCGCGAAATAGTGCGAGACATCAAGGAGAAGCTCTGCTACGTTGCCCTGGACTTTGAGCAGGAGATGGCTACGGCTGCCTCCAGCTCGTCGCTGGAAACGTCCTACGAACTGCCCGACGGGCAGGTCATAACCATCGGGAACGAGCGCTTCCGCTGTGCGGAGACCCTCTTCCAACCGTCGTTTCTCGGAATGGAGGCCTGCGGCGTCCACGAGACGACCTATAACTCCATCATGAAGTGTGATGTGGACATACGCAAGGATCTCTACGGGAACATAGTGCTTTCTGGCGGCACTACAATGTATCCGGGCATAGCCGATCGCATGCAGAAGGAGATCACGGCTCTAGCTCCCTCGACAATGAAAATCAAGATCATTGCACCGCCAGAGCGGAAGTATTCCGTGTGGATTGGGGGTTCCATTTTGGCTTCACTCTCCACCTTCCAACAGATGTGGATATCGAAGACAGAGTACGATGAGTCTGGGCCATCCATTGTGCACCGCAAATGCTTCTAA
>Dup1_assembled_tsuku_CDS
ATGTTGGACGAAGAGGTTGTGGCCCTGGTGATCGACAATGGNTCGGGCATGTGCAAGGCCGGATTCGCCGGTGACGATGCCCCGCGGGCTGTGTTCCCCTCGATTGTCGGCCGTCCGCGCCATCAGGGCGTGATGGTGGGCATGGGCCAGAAGGACTCGTATGTGGGCGATGAGGCGCAGAGCAAGCGTGGCATACTCACGCTCAAGTATCCCATCGAGCACGGCATTGTGACCAATTGGGATGACATGGAAAAGATCTGGCATCACACGTTCTACAACGAGCTGCGTGTGGCACCCGAGGAGCATCCCGTGCTGCTCACCGAAGCACCGCTCAATCCCAAGGCGAATCGCGAGAAGATGACCCAAATAATGTTCGAAACCTTCAACACCCCAGCCATGTATGTGGCCATACAGGCGGTGCTCTCGCTATACGCTTCGGGACGCACCACCGGCATTGTGCTGGACTCGGGGGACGGGGTCTCCCACACTGTGCCCATCTACGAGGGCTATGCACTGCCCCATGCCATCCTGCGTTTGGATCTGGCCGGCCGTGACCTAACCGAATACCTCATGAAGATCCTGACGGAGCGCGGCTACTCGTTCACGACCACCGCAGAGCGTGAAATAGTTCGCGACATAAAGGAGAAGCTGTGCTACATTGCCTTGGACTTTGAGCAGGAGCTGGCCACAGCTGCGTCGAGTTCGTCGCTGGAGAAATCCTACGAGCTGCCCGATGGCCAGGTGATTACCATTGGAAACGAACGTTTCCGCTGCCCCGAGACGCTCTATCAGCCCTCGTTTCTGGGCATGGAGGCCTGCGGTGTGCACGAGACGACCTACAACTCGATCATGAAGTGTGACGTGGACATACGCAAGGATCTCTATGGGAACATTGTGATGTCTGGCGGCACGACCATGTATCCCGGCATAGCTGATCGCATGCAGAAGGAGATAACCGCCCTGGCTCCGTCCACAATGAAGATAAAGATTATTGCGCCGCCAGAGCGCAAGTATTCCGTGTGGATTGGTGGCTCCATATTGGCCTCGCTGTCCACATTCCAGCAAATGTGGATCTCCAAGCTGGAGTACGATGAGTCGGGACCGTCCATTGTGCACCGCAAATGCTTCTAA
>Dup1_assembled_subobscura_CDS
ATGTCGGACGAGGAGGTGGTGGCACTGGTGATTGACAATGGTTCGGGTATGTGCAAGGCTGGTTTCGCTGGCGACGATGCACCACGTGCCGTGTTCCCATCGATTGTTGGTCGTCCGCGCCATCAGGGCGTAATGGTGGGCATGGGACAGAAGGATTCGTATGTTGGCGATGAGGCACAGAGCAAGCGTGGCATACTCACACTCAAGTATCCCATTGAGCATGGCATCGTGACCAATTGGGATGACATGGAGAAGATTTGGCATCACACGTTCTACAATGAGCTGCGTGTGGCGCCCGAGGAGCATCCCGTGCTGCTCACAGAAGCTCCCTTGAACCCGAAAGCAAATCGCGAGAAGATGACCCAAATTATGTTTGAAACATTCAACACTCCAGCCATGTATGTGGCCATACAGGCAGTGCTGTCGCTGTATGCCTCAGGACGCACCACTGGCATCGTGCTGGACTCTGGGGATGGTGTGTCCCATACCGTTCCCATCTACGAGGGTTATGCCCTACCCCATGCCATCCTGCGTTTGGATCTGGCTGGACGTGATCTCACCGAATACCTCATGAAGATCCTGACCGAACGTGGCTACTCTTTCACGACCACCGCAGAGCGTGAAATAGTGCGCGACATTAAGGAGAAACTTTGCTACATTGCGCTGGACTTTGAGCAGGAGCTGGCCACGGCTGCCTCCAGTTCATCGCTGGAGAAATCTTACGAACTGCCCGATGGACAGGTGATTACCATTGGCAACGAACGTTTCCGCTGTGCCGAGACGCTCTATCAGCCCTCGTTCCTGGGCATGGAGGCGTGCGGTGTACACGAGACGACCTACAACTCAATCATGAAATGCGATGTGGACATACGCAAGGATCTGTATGGGAATATTGTGCTGTCTGGTGGCACCACCATGTATCCGGGCATAGCTGATCGCATGCAAAAGGAGATTACTGCACTGGCTCCGTCGACAATGAAAATTAAGATAATTTCACCGCCCGAGCGCAAATATTCCGTGTGGATTGGTGGCTCCATACTGGCCTCGCTCTCCACCTTTCAGCAGATGTGGATCTCAAAGCTGGAGTACGATGAATCTGGGCCATCCATTGTGCATCGCAAGTGCTTCTAA
>Dup1_assembled_obscura_CDS
ATGGTGGACGAAGAGGTTGTGGCCCTGGTGATCGACAATGGGTCGGGCATGTGCAAGGCCGGATTCGCTGGTGACGATGCCCCACGCGCCGTGTTCCCCTCGATTGTCGGTCGTCCGCGCCATCAGGGCGTGATGGTGGGCATGGGACAGAAGGACTCGTACGTGGGCGATGAGGCACAGAGCAAGCGCGGCATACTCACACTCAAGTACCCCATCGAGCATGGCATTGTGACCAATTGGGATGACATGGAGAAGATCTGGCATCACACGTTCTACAACGAGCTGCGTGTGGCGCCCGAGGAGCATCCCGTGCTGCTCACTGAAGCACCACTCAATCCCAAGGCCAATCGCGAGAAGATGACCCAAATAATGTTCGAAACGTTCAACACGCCGGCCATGTATGTGGCCATACAGGCGGTGCTCTCGCTGTACGCCTCTGGACGCACCACTGGCATTGTGCTGGACTCGGGTGACGGTGTCTCCCACACCGTGCCCATTTACGAGGGGTATGCACTGCCCCATGCCATCTTGCGCTTGGATCTGGCCGGTCGCGATCTCACCGAATACCTCATGAAGATCCTGACCGAACGTGGCTACTCGTTCACGACCACCGCGGAGCGTGAAATAGTGCGCGACATTAAGGAGAAACTGTGCTACATTGCGCTGGACTTTGAGCAGGAACTGGCCACGGCTGCGTCCAGTTCGTCGCTGGAGAAATCGTACGAGCTGCCCGACGGACAGGTGATTACCATTGGAAACGAACGTTTCCGCTGTGCCGAGACCCTCTATCAGCCGTCGTTCCTCGGCATGGAGGCGTGCGGTGTCCACGAGACGACCTACAACTCCATCATGAAGTGTGACGTGGACATACGCAAGGATCTCTATGGGAACATTGTGCTGTCCGGTGGCACCACCATGTATCCGGGCATTGCTGATCGCATGCAGAAGGAGATCACGGCACTGGCTCCATCGACAATGAAAATAAAGATCATTGCACCGCCAGAGCGCAAGTATTCCGTGTGGATTGGTGGCTCCATATTGGCCTCACTGTCCACCTTCCAGCAGATGTGGATCTCCAAGCTGGAGTACGATGAGTCCGGACCCTCCATTGTCCATCGCAAATGCTTCTAA
>Dup1_assembled_imaii_CDS
ATGTTGGACGAAGAGGTTGTGGCCCTGGTGATCGACAATGGTTCCGGGATGTGCAAGGCCGGATTTGCCGGTGACGATGCCCCACGCGCCGTCTTCCCCTCGATTGTGGGTCGTCCGCGCCATCAGGGCGTGATGGTGGGCATGGGGCAGAAGGACTCGTATGTGGGCGATGAGGCACAGAGCAAGCGTGGCATACTCACGCTCAAGTATCCCATCGAGCATGGCATAGTGACCAATTGGGATGACATGGAGAAGATCTGGCATCACACGTTCTACAACGAGTTGCGTGTGGCACCCGAGGAGCATCCCGTGCTGCTCACCGAGGCGCCACTCAACCCGAAGGCAAATCGCGAGAAGATGACCCAAATAATGTTCGAGACGTTCAATACGCCGGCCATGTATGTGGCCATACAGGCAGTCCTCTCGCTGTATGCCTCGGGACGTACCACTGGCATTGTGCTGGACTCGGGCGACGGTGTCTCTCATACCGTGCCCATCTATGAGGGCTATGCCCTGCCCCATGCCATCTTGCGTTTGGATCTGGCCGGTCGTGATCTCACGGAATATCTCATGAAGATCCTGACGGAGCGCGGCTACTCCTTCACGACCACCGCAGAGCGTGAAATAGTGCGCGATATTAAGGAAAAGTTGTGCTACATTGCACTGGACTTTGAGCAGGAACTGGCCACAGCCGCATCCAGTTCGTCGCTGGAGAAATCCTACGAGCTGCCCGACGGCCAGGTCATTACCATTGGCAATGAACGCTTCCGCTGTGCGGAGACGCTCTATCAGCCCTCGTTCCTGGGCATGGAGGCATGCGGTGTGCACGAGACCACCTACAATTCCATCATGAAGTGTGATGTGGACATACGCAAGGATCTCTATGGCAACATTGTGCTGTCTGGGGGTACCACCATGTATCCTGGCATAGCTGATCGCATGCAGAAGGAGATAACCGCACTGGCTCCATCGACAATGAAAATCAAGATTATTGCACCGCCAGAGCGCAAGTATTCCGTATGGATTGGTGGCTCCATTCTGGCCTCACTCTCCACATTCCAGCAAATGTGGATCTCCAAGCTGGAGTACGATGAATCGGGACCATCGATAGTTCATCGCAAATGTTTCTAA
>Dup1_assembled_guanche_CDS
ATGTCGGACGAGGAGGTGGTGGCACTGGTGATTGACAATGGTTCGGGCATGTGCAAGGCTGGTTTCGCTGGCGACGATGCCCCACGTGCCGTGTTCCCATCGATAGTTGGTCGTCCGCGCCATCAGGGCGTAATGGTGGGCATGGGACAGAAGGACTCTTATGTTGGCGATGAGGCACAGAGCAAGCGTGGCATACTCACACTCAAGTATCCCATTGAGCATGGCATCGTGACCAATTGGGATGACATGGAGAAGATTTGGCATCACACGTTCTACAATGAGCTGCGTGTGGCACCCGAGGAGCATCCCGTGCTGCTCACAGAAGCTCCCTTGAACCCGAAAGCTAATCGCGAGAAGATGACCCAAATTATGTTTGAAACATTCAACACTCCAGCCATGTATGTGGCCATACAGGCAGTGCTGTCGCTGTATGCCTCCGGACGCACCACTGGCATCGTGCTGGACTCTGGGGATGGTGTGTCCCATACCGTGCCCATCTACGAGGGCTATGCCCTACCCCATGCCATCCTGCGTTTGGATCTGGCTGGACGTGATCTCACCGAATACCTCATGAAGATCCTGACCGAACGGGGCTACTCGTTCACGACCACCGCAGAGCGTGAAATAGTGCGCGACATTAAGGAGAAACTTTGCTACATTGCGCTGGACTTTGAGCAGGAGCTGGCCACGGCTGCCTCCAGTTCATCGCTGGAGAAATCTTACGAACTGCCCGATGGACAGGTGATTACCATTGGCAACGAGCGTTTCCGCTGTGCCGAGACGCTCTATCAGCCCTCGTTCCTGGGCATGGAGGCGTGCGGTGTACACGAGACGACCTACAACTCAATCATGAAGTGCGATGTGGACATACGCAAGGATCTGTATGGGAATATTGTGCTGTCTGGTGGCACCACCATGTATCCTGGCATAGCTGATCGCATGCAAAAGGAGATTACTGCACTGGCTCCATCGACAATGAAAATTAAGATCATTTCACCGCCCGAGCGCAAATATTCCGTGTGGATTGGTGGCTCCATATTGGCATCGCTCTCCACCTTTCAGCAGATGTGGATCTCAAAGCTGGAGTACGATGAATCTGGGCCATCCATAGTGCATCGCAAGTGCTTCTAA
>Dup1_assembled_bifasciata_CDS
ATGTTGGACGAAGAGGTTGTGGCCCTGGTGATCGACAATGGTTCCGGGATGTGCAAGGCCGGATTCGCCGGTGACGATGCCCCACGCGCCGTCTTCCCCTCGATTGTGGGGCGTCCCCGTCATCAGGGCGTGATGGTGGGCATGGGGCAGAAGGACTCGTATGTGGGCGATGAGGCACAGAGCAAGCGTGGCATACTCACGCTCAAGTATCCCATCGAGCATGGAATAGTGACCAATTGGGATGACATGGAGAAGATCTGGCATCACACCTTCTACAACGAGCTGCGTGTGGCACCCGAGGAGCATCCCGTGCTGCTCACCGAGGCGCCACTCAATCCCAAGGCGAATCGCGAGAAGATGACCCAAATAATGTTTGAGACATTCAATACGCCGGCCATGTATGTGGCCATACAGGCAGTCCTCTCGCTGTACGCCTCTGGACGCACCACTGGCATTGTGCTAGACTCGGGCGACGGTGTCTCCCATACCGTGCCCATCTACGAGGGCTATGCCCTGCCCCATGCCATCTTGCGCTTGGATCTGGCCGGTCGTGATCTCACGGAATATCTCATGAAGATCCTGACGGAGCGCGGCTACTCCTTCACCACCACAGCAGAGCGCGAAATAGTGCGCGACATCAAGGAGAAGCTGTGCTACATTGCACTGGACTTTGAGCAGGAGCTTGCCACTGCTGCGTCCAGTTCGTCGCTGGAGAAGTCCTACGAGCTGCCCGATGGCCAGGTCATTACCATTGGCAACGAACGCTTCCGCTGCGCGGAGACGCTCTATCAGCCCTCCTTCCTGGGCATGGAGGCGTGCGGTGTGCACGAGACGACCTACAATTCCATCATGAAGTGTGATGTGGACATACGCAAGGATCTCTACGGAAACATAGTGCTATCCGGTGGTACCACCATGTATCCTGGCATAGCTGATCGCATGCAGAAGGAGATAACCGCACTGGCACCGTCGACAATGAAAATCAAGATCATTGCACCGCCAGAGCGCAAGTATTCCGTGTGGATTGGTGGCTCCATTCTGGCCTCACTCTCCACATTCCAGCAGATGTGGATCTCCAAGCTGGAGTACGATGAATCGGGACCGTCGATTGTTCATCGCAAATGCTTCTAA
>Dup1_assembled_azteca_CDS
ATGTTGGACGAAGAGGAGATCGCTCTGGTCATCGACAATGGTTCAGGGATGTGCAAGGCCGGGTTCGCCGGCGACGATGCTCCACGCGCTATCTTCCCCTCGATTGTGGGCCGTCCCCGCCATCAGGGCGTGATGGTGGGCATGGGCCAGAAGGACTCGTACGTGGGCGACGAGGCACAAAGCAAGCGCGGAATTCTCACTCTGAAGTATCCCATCGAGCACGGGATCGTGACAAATTGGGATGACATGGAGAAGATATGGCACCATACGTTCTATAACGAGTTGCGTGTGGCCCCCGAGGAGCATCCCGTGCTCCTGACCGAAGCTCCATTGAATCCCAAAGCAAATCGCGAAAAAATGACACAAATCATGTTCGAAACATTCAACACCCCGGCCATGTACGTGGCCATACAGGCAGTCCTCTCGCTGTACGCCTCGGGACGCACCACTGGCATCGTCCTGGACTCTGGAGATGGGGTCTCGCATACCGTACCCATCTATGAGGGGTATGCCTTGCCGCATGCAATCCTTCGCATTGATCTGGCAGGACGCGACCTCACCGAATACCTCATGAAGATCTTGACCGAGCGCGGCTACTCCTTCAACACCACTGCAGAGCGCGAGATAGTACGTGATATTAAGGAAAAACTTTGCTATATTGCTCTCGACTTTGAGCAAGAGTTGGCCACTGCGGCCTCCAGTTCGTCGCTGGAAAAAACCTACGAACTGCCCGATGGACAGCTCATAACCATCGGCAACGAACGTTTCCGCTGTCCGGAAACCCTGTTCCAGCCGTCCTTTATCGGCATGGAGGCCTGCGGTCTACACGAGACGACCTATAACTCCATCATGAAGTGTGATGTGGACATACGCAAAGACCTCTATGGGAACGTTGTGCTCTCTGGTGGGACCACTATGTATGCCGGGATTGCAGATCGAGTGCAAAAGGAGATCACGGCTCTAGCTCCGTCCACAATGAAAATCAAAATCATTGCTCCGCCTGAACGTAAATATTCGGTTTGGATTGGCGGTTCAATATTGGCGTCCCTTTCCACATTTCAGCAAATGTGGATTTCGAAGGCGGAGTACGACGAATTGGGTCCATCTATTGTACACCGCAAATGCTTTTAA
>Dup1_assembled_ambigua_CDS
ATGTCGGACGAAGAGGTTGTGGCCCTGGTGATCGACAATGGGTCGGGTATGTGCAAGGCCGGATTCGCTGGCGACGACGCCCCACGCGCCGTGTTCCCCTCGATTGTCGGTCGTCCGCGCCATCAGGGCGTGATGGTGGGCATGGGCCAGAAGGACTCGTACGTGGGCGATGAGGCGCAGAGCAAGCGCGGCATTCTCACACTCAAGTATCCGATCGAGCACGGCATTGTGACCAATTGGGATGACATGGAGAAGATCTGGCATCACACGTTCTACAACGAGCTGCGCGTGGCGCCCGAGGAGCATCCCGTGCTGCTCACCGAAGCTCCACTCAACCCCAAGGCGAACCGCGAGAAGATGACCCAAATCATGTTCGAAACGTTCAACACGCCGGCCATGTATGTGGCCATACAGGCGGTGCTCTCGCTGTACGCCTCTGGACGCACCACCGGCATTGTGCTGGACTCGGGTGACGGTGTCTCCCACACCGTGCCCATTTACGAGGGCTATGCCCTGCCGCATGCCATCTTGCGCTTGGATCTGGCCGGTCGCGATCTCACCGAATACCTCATGAAGATCCTCACCGAGCGTGGCTACTCGTTCACGACCACCGCGGAGCGTGAAATCGTGCGCGACATTAAGGAGAAGCTCTGCTACATTGCGCTGGACTTTGAGCAGGAGCTGGCCACGGCTGCGTCCAGTTCGTCGCTGGAGAAATCGTACGAGCTGCCCGATGGCCAGGTGATTACCATTGGAAACGAACGTTTCCGCTGTGCCGAGACCCTCTACCAGCCTTCGTTCCTTGGCATGGAGGCGTGCGGTGTCCACGAGACGACCTACAACTCCATCATGAAGTGTGACGTGGACATACGCAAGGACCTCTATGGGAACATTGTGCTGTCCGGCGGCACCACCATGTATCCGGGCATAGCTGATCGCATGCAGAAGGAGATCACGGCCCTGGCTCCGTCGACAATGAAAATCAAGATCATTGCACCGCCAGAGCGCAAGTATTCCGTGTGGATCGGTGGCTCCATTCTGGCCTCGCTCTCCACCTTCCAGCAGATGTGGATCTCCAAGCTGGAGTACGATGAGTCCGGACCGTCCATTGTCCATCGCAAATGCTTCTAA
>Dup1_assembled_algonquin_CDS
ATGGCGGACGAAGAGGTGGTCGCTCTGGTGATCGACAATGGTTCGGGGATGTGCAAGGCCGGGTTCGCCGGCGACGATGCTCCGCGTGCCGTCTTCCCCTCGATTGTGGGCCGTCCACGCCATCAGGGCGTGATGGTGGGCATGGGGCAGAAGGACTCCTATGTCGGCGACGAGGCACAGAGCAAGCGGGGGATTCTCACACTCAAGTATCCCATCGAGCATGGGATTGTGACCAATTGGGACGATATGGAGAAGATTTGGCACCACACGTTCTACAATGAACTGCGTGTGGCCCCCGAGGAGCATCCCGTGCTCCTGACCGAAGCTCCATTGAATCCCAAAGCAAATCGCGAGAAGATGACCCAAATAATGTTCGAGACCTTCAATACCCCGGCCATGTACGTGGCCATACAGGCAGTGCTCTCGCTGTACGCCTCGGGACGCACCACTGGCATCGTCCTGGACTCGGGAGATGGGGTCTCGCACACCGTGCCCATCTACGAGGGGTACGCCCTGCCGCATGCCATCTTGCGCCTCGATCTGGCCGGACGCGACCTCACCGAATACCTCATGAAGATCCTGACCGAACGCGGCTACTCTTTCAACACCACTGCAGAGCGCGAGATAGTGCGCGACATAAAGGAAAAGCTCTGCTACATCGCCCTCGACTTTGAGCAGGAGATGGCCACAGCGGCCTCCAGCTCGTCGCTGGAAAAGTCCTACGAACTGCCCGACGGACAGCTCATATGCATCGGCAACGAGCGCTTCCGCTGTGCGGAGACCCTCTTCCAGCCCTCGTTTCTCGGCATGGAGGCCTGCGGTGTACACGAGACTACCTACAACTCCATAATGAAGTGTGATGTGGACATCCGCAAGGATCTCTATGGGAACATTGTGCTGTCCGGTGGGACCACAATGTATGCCGGGATTGCAGATCGGATGCAAAAAGAGATCACGGCTCTGGCTCCGTCCACAATGAAAATTAAGATCGTCGCTCCGCCAGAGCGGAAGTATTCCGTGTGGATTGGTGGTTCGATTTTGGCCTCTTTGTCCACATTCCAGCAGATGTGGATTTCCAAGGCGGAGTACGACGAGTCCGGCCCAGCCATCGTACACCGCAAATGCTTTTAA
>Dup1_assembled_affinis_CDS
ATGGCGGACGAAGAGGTGGTCGCTCTGGTGATCGACAACGGTTCGGGGATGTGCAAGGCCGGGTTCGCCGGCGACGATGCTCCACGTGCCGTCTTCCCCTCGATTGTGGGCCGTCCACGCCATCAGGGCGTGATGGTGGGCATGGGACAGAAGGACTCGTATGTCGGCGACGAGGCACAAAGCAAGCGTGGAATTCTCACTCTGAAGTATCCTATTGAGCACGGGATTGTGACCAATTGGGATGATATGGAAAAAATATGGCACCACACATTTTACAATGAACTGCGTGTGGCCCCCGAGGAGCATCCCGTGCTCCTGACCGAAGCTCCATTGAACCCCAAAGCAAATCGCGAAAAGATGACCCAAATAATGTTCGAGACCTTTAACACCCCGGCCATGTACGTGGCCATACAGGCAGTGCTCTCTCTGTACGCCTCGGGACGCACCACTGGCATCGTCCTGGACTCGGGAGATGGGGTCTCTCACACCGTGCCCATCTACGAGGGGTACGCCTTGCCGCATGCCATCTTGCGCCTCGATCTGGCCGGTCGCGACCTCACCGAATACCTCATGAAGATCCTGACCGAACGCGGCTACTCTTTTAACACCACTGCGGAGCGCGAGATAGTACGCGACATAAAGGAAAAACTCTGCTACATTGCCCTCGATTTTGAGCAAGAGATGGCCACGGCGGCCTCCAGTTCGTCGCTGGAAAAGTCCTACGAGCTGCCCGATGGACAGCTCATATGCATCGGCAACGAACGCTTCCGCTGTGCTGAGACCCTCTTCCAGCCGTCGTTTCTCGGCATGGAGGCCTGCGGTGTACACGAGACTACGTACAACTCCATAATGAAATGTGATGTGGACATCCGCAAGGATCTCTATGGAAACATTGTGCTGTCTGGTGGAACCACTATGTATGCCGGGATTGCAGATCGCATGCAAAAAGAGATCACGGCTCTGGCTCCGTCTACAATGAAGATCAAAATCGTCGCTCCGCCAGAGCGGAAATATTCCGTTTGGATTGGCGGTTCGATCTTGGCTTCTCTGTCCACATTCCAACAGATGTGGATTTCCAAGGCGGAGTACGACGAGTCTGGCCCAGCAATCGTACACCGCAAATGCTTCTAA
>Dup2_miranda_STRAIN_5_CDS
ATGGCTGCTTTGGTTATGGACATTGGCTCGGGGATTTGCAAAGTCGGTTTTGGTGGGAATGATGCTCCGACCGCCATCTTCCCATCGATTATCGGCCGATCCCGTCACGTGACCGCAATGTTGGGAATGGGGTCAAACCGTCCGTATGGAGCAGGCCGTGTCGAAGCCTATGTGGGCGATGAGGCGCAGAAGTCCCGCGGTGTGCTGGCCCTGAAGTATCCCATAGAGCGGGGTGCTGTCGTTGACTGGGATGACATGGAGAAGATCTGGCATTACGCCTTCCACAACGTCCTGGGGGTGGCGCCGGAGGAGCATCCCGTGCTGCTGACAGAGCCGCCGCTGAACGCCAAGGGCAGCCGCGAGAAGGTGACCCAGATCATGTTCGAGAAGTTCGACACCCCGGCCATGTACCTGGCCGTCCAGGCGGTGCTCAGCCTGTACGCCACTGGCCGCACCACCGGCATGGTGGTGGACTGCGGCGACGGGGTCACCCACAGCGTTCCCATCTTCGAGGGCTATGCCGTGACGCACGGCGTCTCGCACCTGGAGCTGGCAGGACGCGACCTCACCGACTACATGATGAGGATCCTGCACGAGAGTGGCAGCTCGTTCCAGACCACCGCCGAGCGGGAGATCGTGCGAGATCTCAAGGAACGGCACTGCTATGTCGCCCTGGACTTTGACCAGGAGATTCACAAGGCGTCGGTCGATTCGTCGCTGGAAAAGTCCTACCAGCTGCCAGACGGACAGACGGTTTCCGTCGCCAGCGAGCGTTTCCGATGCCCCGAGGCGCTGTTCCAGCCGGGGCTCCTGGGCGTGGAGTCCTGTGGCGTTCACGAGGCCACAAATAAGTCCATTCTGAAGTGTGAGGTGGACATTCGCAATAATCTCTACAACAACATTGTGCTCTCCGGCGGCACCACCATGCTCGCGGGCCTGCCGGAGCGTCTGCAGAAGGAGCTGAACCTCCTGGCGCCTTCCACCACGAACATCAAGATTGATGCCCCTTCAGATCGCAGCATCTCCGTGTGGCTCGGCGGCTCGATTCTCTCCTCGATCTCGGTGTTCCAGCAGATGTGGGTCACCAAAAAGGATTACGATGAAGTGGGCGCCAGCATAGTGCACCGAAAGTGTTTCTAG
>Dup2_FBgn0153355_Dper_CDS
ATGGCTGCTCTGGTTATGGACATTGGCTCGGGGATTTGCAAAGTCGGTTTTGGTGGGGATGATGCTCCGACCGCCATCTTCCCATCGATTGTCGGCCGACCCCGTCACGTGACTGCAATGTTGGGAATTGGGTCAAACCGTCCGTATGGAGCAGGCCGTGTCGAAGCCTATGTGGGCGATGAGGCGCAGAAGTCCCGCGGTGTGCTGGCCCTGAAGTATCCCATAGAGCGGGGCGCTGTCGTTGACTGGGATGACATGGAGAAGATCTGGCATTACGCCTTCCACAACGTCATGGGGGTGGCGCCGGAGGAGCATCCCGTGCTGCTGGCAGAGCCACCGCTGAACGCCAAGGCCAGCCGCGAGACGGTGACCCAGATCATGTTCGAGAAGTTCGACACCCCGGCCATGTACCTGGCCGTCCAGGCGGTGCTCACCCTGTACGCCACTGGCCGCACCACCGGCATGGTGGTGGACTCCGGCGACGGGGTCACCCACAGCGTTCCCATCTTCGAGGGCTATGCCGTGACGCACGGCGTCTCGCACCTGGAGCTGGCAGGACGCGACCTCACCGACTACATGATGAGGATCCTGCACGAGAGTGGCAGCTCGTTCCAGACCACCGCCGAGCGGGAGATCGTGCGAGATCTCAAGGAACGGCACTGCTATGTCGCCCTGGACTTTGACCAGGAGATGCACAAGGCGTCGGTCGATTCTTCGCTGCAAAAGTCCTACCAGCTGCCCGACGGACAGACGGTTTCCGTCGCCAGCGAGCGTTTCCGATGCCCCGAGGCGCTGTTCCAGCCGGGGCTCCTGGGCGTGGAGTCCTGTGGCGTTCACGAGGCCACAAATAAGTCCATTCTGAAGTGTGAGGTCGACATTCGCAAGAATCTCTACAACAACATTGTGCTCTCCGGCGGCACCACCATGTTCGCGGGCCTGCCGGAGCGTCTGCAGAAGGAGCTGAACCTCCTGGCGCCTTCCACCACGAGAATCAAGATAGATGCCCCTTCAGATCGCAGCATCTCCGTGTGGCTCGGCGGCTCGATTCTCTCCTCGCTCTCGGTGTTCCAGCAGATGTGGGTCACCAAAGAGGATTACGATGAAGTGGGCCCCAGCATAGTGCACCGAAAGTGTTTCTAG
>Dup2_Dpseudo_CDS
ATGGCTGCTCTGGTTATGGACATTGGCTCGGGGATTTGCAAAGTCGGTTTTGGTGGGGATGATGCTCCGACCGCCATCTTCCCATCGATTGTCGGCCGACCCCGTCACGTGACTGCAATGTTGGGAATTGGGTCAAACCGGCCGTATGGAGCAGGCCGTGTCGAAGCCTATGTGGGCGATGAGGCGCAGAAGTCCCGCGGAGTGCTGGCCCTGAAGTATCCCATAGAGCGGGGCGCTGTCGTTGACTGGGATGACATGGAGAAGATCTGGCATTACGCCTTCCACAAAGTCATGGGGGTGGCGCCGGAGGAGCATCCCGTGCTGCTGGCAGAGCCACCGCTGAACGCCAAGGGCAGCCGCGAGACGGTGACCCAGATCATGTTCGAGAAGTTCGACACCCCGGCCATGTACCTGGCCGTCCAGGCGGTGCTCACCCTGTACGCCACTGGCCGCACCACCGGCATGGTGGTGGACTCCGGCGACGGGGTCACCCACAGCGTTCCCATCTTCGAGGGCTATGCCGTGACGCACGGCGTCTCGCACCTGGAGCTGGCAGGACGCGACCTCACCGACTACATGATGAGGATCCTGCACGAGAGTGGCAGCTCGTTCCAGACCACCGCCGAGCGGGAGATCGTGCGAGATCTCAAGGAACGGCACTGCTATGTCGCCCTGGACTTTGACCAGGAGATGCACAAGGCGTCGGTCGATTCGTCGCTGCAAAAGTCCTACCAGCTGCCCGACGGACAGACGGTTTCCGTCGCCAGCGAGCGTTTCCGATGCCCCGAGGCGCTGTTCCAGCCGGGGCTCCTGGGCGTGGAGTCCTGTGGCGTTCACGAGGCCACAAATAAGTCCATTCTGAAGTGTGAGGTCGACATTCGCAAGAATCTTTACAACAACATTGTGCTCTCCGGCGGCACCACCATGTTCGCGGGCCTGCCGGAGCGTCTGCAGATGGAGCTAAACCTCCTGGCGCCTTCCACCACGAGAATCAAGATAGATGCCCCTTCAGATCGCAGCATCTCCGTGTGGCTCGGCGGCTCGATTCTCTCCTCGCTCTCGGTGTTCCAGCAGATGTGGGTCACCAAAGAGGATTACGATGAAGTGGGCCCCAGCATAGTGCACCGAAAGTGTTTCTAG
>Dup2_assembled_tsukubaensis_CDS
ATGTGTGACGAGAATAACTCTGTTTTGGTCATCGACAATGGCTCTGGGATAACCAAAGTCGGATTCGGCGGCGATGATGTGCCCACTGCCGTCTTCCCATCGATTGTCGGCCGTCCGCGTCATGTGTCGGCAATGTTTGGAATCGGCGTGAACAAATCGTATGGCGGCACCGACGACACCTATGTGGGCGATGAGGCGCAGAAGTCGCGTGGTGTGCTGACCCTGCGGTATCCCATTGAGCGGGGCAATGTCGTTGACTGGGATGAGATGGAGAAGATCTGGCATTACTGCTTCCACAGCGCCCTGAAGGTCGCCCCGGACGAGCATCCTGTTCTGCTGACAGAGCCGCCGCTGAACCAGAAGGACAACCGCGAGAAGATGACCCAGATCATGTTCGAGCAGTTCGACATCCCGGCCATGTATCTGGCCGTCCAGGCGGTGCTCACCCTGTACTCCTCTGGTCGCACCACCGGCATGGTAGTGGACTCTGGCGATGGCATCACTCACACCACGCCCGTCTTCGAGGGATTTTCCCTGCCGCACGGAGTCTCGCGCTTGGAGCTGGCAGGACGCGACCTCACCGATTACCTGATGAGGATCCTGTATGAGCGTGGAAACTCTTTCTGCACCACCGCCGAGCGGGAAATTGTGCGAGATCTCAAGGAACAGCATTGCTACGTCGCCCAGAACTTCAAGCAGGAGATGGACAACGTGTCGGACAGCTCGTCGCTGGAAAAAACCTACCAGCTGCCCGATGGACAGGTTCTTTCGGTTGGCAACGAGCGCTTTCGCATCCCCGAGGCGATGTTCAAGCCCGCACTCCTGGGCGTGGAGTCCAGTGGCATCCACGAGACTACCTACAACTCCATTTTGAAATGTGAGGTGGACATTCGCAAGAAGCTCTACAGCAACATTGTGCTCTCCGGTGGCACCACCATGCTCAAGGGCTTGCCGGAGCGTATGCTGAGTGAAATAACAAACCTGGCGCCTTCCACCGTGACAATCAAGATTGCTGCACCTGCAGATCGCAAGATCGCCGTGTGGCTCGGTGGCTCCATCCTCTCCTCGCTCTCATCGTTCGAGCAGATGTGTATTACCAAGCAGGAGTACGACGAAATGGGTGCATCCATAGTTCACCGCAGCTGTGTCTAA
>Dup2_assembled_obscura_CDS
ATGTGTGACGAGGGTAGTTCTGTTTTGGTCATTGACAATGGTTCGGGGATGTGCAAAGTCGGATTTGGCGGCGATGATGTGCCCACTGCCATCTTCCCATCGATTGTCGGCCGTCCCCGTCATATGTCGGCAATGTTTGGAATTGGCGTAAACAAATCGTATGGCGGCACTGACGACGCCTATGTGGGCGATGAGGCGCAGAAATCCCGTGGTGTGCTGGCCCTGCGGTATCCCATCGAGCGTGGCATTGTCGTTGACTGGGATGAGATGGAGAAGATCTGGCATTACACCTTCCACACTGCTCTCAAGGTGGCGCCAGATGAGCATCCTGTGCTGCTGACGGAGCCGCCGCTCAACCAGAAGGCCAGCCGCGAGACGATGACCCAGATTATGTTCGAGAAGTTCGACACTCCGGCCATGTATCTGGCCGTCCAGGCGGTGCTCACCCTCTACTCCTCGGGTCGCATCACCGGCATGGTGGTGGACTCTGGCGATGGCATCACCCACACCACTCCCGTCTTCGAGGGCTATGCCCTGCCGCACGGCGTCTCGCGTTTGGAGCTGGCAGGCTGCGACCTCACCGATTACCTGATGCGGATCCTGTATGAGCGTGGCAACTCGTTCTGCACCACCGCCGAGCGGGAAATTGTGCGCGATCTCAAGGAGCAGCATTGCTATGTCGCCGAGGACTTCCAGCAGGAGATGGACAACCCATCGGACAGTTCGTCGCTGGAGGAAACCTACCAGCTACCCGATGGACAGGTTGTTTCGGTGGGAAACGAGCGTTTTCGATGCCCCGAGGCGATGTTCCAGCCCGCCCTGCTGGGCGTGGAGGCCAGTGGCATTCACGAGACCACCTATAGCTCCATTTTGAAGTGTGAGGTGGATATTCGCAAGAGCCTCTACAGCAACATTGTCCTCGCCGGTGGCACCACCATGCTCAAGGGCTTGCCGGAGCGCATGCTGAAGGAAATGACCCGCCTGGCACCATCCACCATGGATATCAATATAGCAGCACCTTCAGATCGCAAGATCTCCGTGTGGCTCGGTGGCTCGATCCTCTCCTCGCTAACATCGTTCCAGCACATGTGGATTACCAAACAGGATTACGACGAAATGGGTGCATCCATAGTGCACCGCAGCTGTGCCTAA
>Dup2_assembled_imaii_CDS
ATGTGTGACGAGGATACTTCTGTTTTGGTCATTGACAATGGCTCTGGGATGTGCAAGGTCGGATTTGGCGGCGAGGATGAGCCCACTGCCATCTTCCCATCGATTGTCGGGCGTCCGCGTCATGTGTCCGCAATGTTTGGAATTGGCGTAAACAAATCGTATGGCGGCACCGACGACACCTATGTGGGCGATGAGGCGCAGAAGTCCCGTGGTGTGCTGACCCTGCGATATCCCATACAGCGTGGCATTGTCGTTGACTGGGATGATATGGAGAAGATCTGGGATTACTCCTTCCACAATGCCCTGAAGGTTGCGCCCGATGAGCATCCTGTTCTGTTGACAGAGACGCCGCTTAATCAGAAGGTCAACCGCGAGATGATGACCCAGATCATGTTTGAGAAATTCGACGTTCCGGCCATGCATCTGGCCATCCAAGCGGTGCTTACACTGTACGCCTCTGGACGGACCACCGGTATGGTAGTGGACTCTGGCGATGGCATCACCTACACCACACCCGTCTTCGAGGGATATGCCCTGCCACATGGGGTCTCCCGTATGCAGCTGGCGGGAGGCGATCTCACCGATTACCTAATGAGAATCCTGCATGAGCGTGGCAACTCATTTGCCACCACCGCCGAGCGGGAAATTGTGCGAGATCTCAAGGAAAAGCATTGCTATGTCGCCCAGGACTATCAGCAGGAGCTAGACAACGTGTCAGACAGTTCGTCGCTGGAGAAAACCTACGAACTACCCGATGGCCAGGTTGTTTCGGTGGGCAACGAGCGTTTTCGTTGCCCCGAGGCCATGTTTCAGCCCGCTCTCCTGGGCGTAGAGTCCTGTGGCATCCACGAAACTACCTACAAGTCAATTTTGTCGTGTGAGTTGGACATACGCAAGAAACTCTACGGCAACATTGTGCTCTCCGGTGGCACCAGTATGCTTAAGGGATTGCCGGAGCGCATGCAGCGTGAGATGACCAGCCTGGCGCCATCCACTGTCTCAATCAAGATAGCTGCACCTGCAGATCGCAAGATTGCCGTGTGGCTCGGTGGCTCCATACTATCTTCGCTGTCGTCCTTCGAGCAGATGTGGATTACCAAACAGGAATACGATGAAGTGGGTGCATCCATAGTGCATCGCAGCTGTGACTAA
>Dup2_assembled_bifasciata_CDS
ATGTGTGACGAGGATAGTTCTGTTTTGGTCATTGACAATGGATCTGGGATGTGCAAGGTCGGATTTGGCGGCGAAGATGTACCCACTGCCATTTTCCCATCGATTGTCGGCCGTCCGCGTCATGTGTCCGCAATGTTTGGAATTGGCATAAACAAATCGTATGGCGGCACCGACGACGCCTATGTGGGCGATGATGCGCAGAAGTCCCGTGGCGTGCTAACCCTGCGGTATCCCATTGAGCGTGGCATTGTCGTTGACTGGGATGATATGGAGAAGATCTGGGATTACTCCTTCCACAACGCCCTGAAGGTTGCGCCCGATGAGCATCCTGTTCTGCTGACAGAGCCGCCGCTAAACCAGAAGGTCAACCGCGAGATGATGACCCAGATCATGTTCGAGAAGTTCGACATTCCGGCCATGTATCTGGCCGTTCAGGCTGTGCTCACCCTGTACGCCTCTGGGCGGACCACCGGTATGGTAGTGGACTCTGGCGATGGTATCACCTACACCACACCCGTCTTCGAGGGATATGCCCTGCCGCATGGGGTCTCGCGTATGGAGCTGGCGGGACGCGATCTCACCGATTACCTAATGAGGATCCTGTATGAGCGTGGCAACTCGTTTGCCACCACCGCCGAGCGGGAAATTGTGCGAGATCTTAAGGAACAGCATTGCTATGTCGCCCAGGACTATCAGCAGGAGATGGACAACGGGTCGGATAGTTCGTCGCTGGAGAAAACCTACGAGCTACCCGATGGGCAGGTTGTTTCCGTGGGAAAGGAGCGTTTTCGCTGCCCCGAGGCCATGTTCCAGCCCGCTCTACTAGGCATAGAGTCCTGTGGCATCCACGAAACCACCTACAAGTCCATTTTGCAGTGTGAGGTGGACATACGCAAGAAGCTCTACGGCAACATTGTGCTCTCCGGTGGCACCACAATGCTTAAGGGCTTGCCGGAGCGCATGATGCGGGAAATGACCAACCTGGCGCCATCCACTGTGTCCATCAAGATAGCTGCACCTGCAGATCGCAAGATTGCCGTGTGGCTCGGTGGCTCAATACTCTCCTCACTCTCATCTTTCGAACAAATGTGGATTACCAAACAGGAATACGATGAGATGGGTGCATCCATAGTGCACCGCAGTTGTGTCTAA
>Dup2_assembled_azteca_CDS
ATGAGTGACGGAGACATGACACCCGTGGTTTTCGACAATGGATCTGGGATGTGCAAGGTCGGCTTTGGCGGCAGCGATGCACCCACCGCCATCTTTCCGTCGATTGTCGGCCGGCCCCGTCATAAGTCGGCCATGTTCGGAATTGGGATCAAAAATTCACTCGGCAGCATTGTCGAGGCCTATGTGGGCGATGAGGCTCAGAAATCGCGTGGTGTGCTGGCCCTGAGGTATCCCATCGAGCGGGGCAATGTCGTTGACTGGAGTGACATGGAAAAAATTTGGGACTACTCCTTCCGCAACGTTTTGAAGGTCGCGCCGGACGATCATCCCGTTCTGCTGGCAGAGCCGCCGCTCAACCCCAAGGCCAATCGAGAGAAGTTGACGGAAATTATGTTCGAGAAGTTCGGCACTCCGGGCTTGTATCTGGCCGTCCAGGCGGTGCTCTCCCTATACGCCTCTGGCCGCACCACCGGCTTGGTGGTGGACTCTGGTGATGGGGTCACCTACACCATACCCATCTTCGCTGGCCAAGGCCTGGCGAACGGCATCTGCCGCATGGAGCTGGCAGGACGCGACCTCACCGATCACCTGATCAGGATCCTGTACGAGCGTGGCAACTCGTTCCACACCACCGCCGAGCGGGAAATCGTGCGAGATCTCAAGGAACAGCATTGCTATGTCGCCCTGGACTACGAGCAGGAGATGCGCAACTCTGCGGCCAGTACATCGCTGGAACAGACCTACCACCTGCCCGACGGACAGTTTCTTTCCGTTGCGAGCGAGCGTTTCCGATGCCCCGAGGCGCTGTTCCGGCCCTCGGTGCTGGGCATGAGTTCCTGTGGCCTTCACGAGGCCACGCACAAATCCATTTTACAGTGTGATGCCGACATTCGCAAGGAACTCTACAGTAACATTGTGCTCTCCGGTGGCACTACCATGTTCGAAGGCTTGCCGGAGCGTCTGCAGAAGGAGCTGTCCGTCCTGGCCCCCTCCACCATGAGAATCAAGATCGATGCTCCAGCACAGCGCAACTTCTCCGTGTGGCTCGGCGGCTCAATTCTCTCCTCGCTCTCTGCGTTCCAGCATATGTGGGTAACCAGAGCGGACTACGACGAAGTGGGTTCAGACATTGTTAACCGCAAGTGTTTTTTGGATTACGCAGCCAGTAACGAAACCAGTGGAGAGCCTATGGGGCACCTGGTGGGCCATTAG
>Dup2_assembled_ambigua_CDS
ATGTGTGACGTGGGTAATTCTGTTTTGGTCATTGACAATGGTTCTGGGATGTGCAAAGTCGGATTTGGCGGCGATGATGTGCCAGCTGCCATCTTCCCATCGATTGTCGGCCGTCCGCGTCATATGTCGGCAATGTTTGGAATTGGCGTAAACAAATCGTATGGCGGCACAGACGACGCCTATGTGGGCGATGAGGCGCAGAAGTCCCGTGGTGTGCTGGCCCTGCGGTATCCCATTGAGCGTGGCATTGTCGTTGACTGGGATGGGATGGAGAAGATCTGGCATTACTCCTTCCACACCGCTCTGAAGGTCGCGCCAGATGAGCATCCGGTTCTGCTGACGGAGCCGCCGCTCAACCTGAAGGCCAGCCGCGAGATGATGGCCCAGATCATGTTCGAGAAGTTCGACACTCCGGCCATGTATCTGGCCGTCCAGGCGGTGCTCACCCTGTACTCCTCCGGTCGCATCACCGGCATGGTGGTGGACTCTGGCGATGGTATCACCCACACCACTCCCGTCTTCGAGGGGTATGCCCTGCCGCACGGCGTCTCGCGTCTGGAGCTGGCCGGATGCGACCTCACCGATTACCTGATGCGGATCCTGTATGAGCGTGGAAACTCGTTCTGCACCACCGCCGAGCGGGAAATTGTGCGCGATCTCAAGGAACAGCATTGCTATGTCGCCGAGGACTTTCAGCAGGAGATGGACAGCCCTTCGGACAGTTCGTCGCTGGAGGAAACCTACCAGCTAACCGATGGACAGGTTGTTTCGGTTGGGAACGAGCGTTTTCGATGCCCCGAGGCGATGTTCCAGCCCGCCCTCCTGGGCGTGGAGTCCAGTGGCATTCACGAGACTACCTATGGCTCCATTTTGAAGTGTGAGGTGGATGTTCGCAAGAGCCTCTTCAGCAACATTGTCCTCGCCGGTGGCACCACCATGCTCAAGGGCTTGCCGGAGCGTATGCTGAAGGAAATGACCAGCCTGGCACCAGCCACCATGGCTATCAATATAGCCGCACCTTCAGATCGCAAGATCTCCGTGTGGCTCGGCGGCTCAATCCTCTCCTCGCTCACATCGTTCCAGCACATGTGGATCACCAAACAGGATTACGACGAAATGGGTGCATCCATAGTGCACCGCAGCTGTGTCTAG
>Dup2_assembled_algonquin_CDS
ATGACTCCCGTGGTTATTGACAATGGATCTGGGATGTGCAAAGTCGGTTTTGGCGGCGACGATGCACCCACCGCCATCTTTCCATCGATTGTCGGCCGTCCCCGTCATATGTCCGCCATGTTCGGAATTGGGATAAAAAATTCACTTGGCGGCATTGCCGAAGCCTATGTGGGCGATGAGGCGCAGAAATCCCGTGGTGTGCTGGCCCTGAAGTATCCCATCGAGCGGGGCAATGTCGTTGACTGGACTGACATGGAGAGGATATGGGACTACTCCTTTCGCAACGTTCTGAAGGTCGCGCCGGACGAGCATCCCGTTCTGCTGGCAGAGGCGCCGCTGAACCACAAGGACAATCGCGAGAGGCTGACCCAGATCATGTTTGAGAAGTTCGGCACGCCGGCCTTGTATCTGGCCGTCCAGGCGGTGCTCACTCTGTACGCCTCTGGCCGCACCACCGGCATGGTAGTGGACTCTGGTGATGGCGTCACCTACAGCATACCCATCTTCGATGGCCAAGCCCTGCCGCACGGCATCTCCCGCATGGAGCTGGCAGGACGCGACCTTACCGACTACCTGATGAGGATCCTGTACGAGTGTGGCAGCTCGTTCCACACCACCGCCGAGCGTGAAATTGTGCGAGATCTCAAGGAGCAGCATTGCTATGTCGCCCTGGACTTTCAGCGAGAGATGCACAACTCTTCGGCCAGTACGACGCTGGAACAGACCTACCACCTGCCCGACGGACAGGTTCTTTCCGTTGCAAGCGAACGTTTCCGATGCCCCGAGGCGCTGTTCCAGCCCTCGCTTCTGGGCATGGAGTCCGGTGGCATCCATGAAACCACCTACAAATCCATTTTAAAGTGTGATGTCGACATTCGCAAGGATCTCTATAGTAACATTGTGCTCTCCGGTGGCACCACCATGTTCGCCGGCTTGCCGGAGCGTCTGCAGAAGGAGATGTCCGTCCTGGCGCCATCCACCATGAGAATCAAGATCGATGCTCCATCACAGCGCAACTTCTCCGTGTGGCTCGGTGGCTCAATTCTCTCCTCGCTCACAGCGTTCCAACATATGTGGGTCAGCAAAGCGGATTACGATGAAGTGGGTCCAGACGTTGTTAACCGAAAGTGTTTGTTGGATTACGCAGCCAGTAAGGCAGAGCCTGTGGGGCAGCCGGTGGGCCAGTATTAA
>Dup2_assembled_affinis_CDS
ATGACTCCCGTGGTCATTGACAATGGATCTGGGATGTGCAAAGTCGGCTTTGGCGGCGACGATGCACCCACCGCCATCTTCCCATCGATTGTCGGCCGTCCCCGTCATATGTCCGCCATGTTCGGAATTGGGATAAAAAACTCACTTGGCAGCATTGTGGAAGCCTATGTGGGCGATGAGGCGCAGAAGTCCCGTGGTGTGCTGGCCCTGAAGTACCCCATCGAGCGGGGCAATGTCGTTGACTGGACGGACATGGAAAGGATCTGGGACTACTCCTTCCGCAACGTTTTGAAGGTCGAGCCGGACGAGCATCCCGTTCTGCTGGCAGAGGCACCGCTGACCCAAAAGGACAATCGCGAGAGGCTCACCCAGATCATGTTTGAGAAGTTCGGCACGCCGGCCCTGTATATGGCCGTTCAGGCGGTGCTCACTCTGTACGCCTGTGGCCGCACCGCCGGCATGGTAGTGGACTCTGGCGATGGTGTCACCTACAGCATACCCATCTACGATGGCCAAGCCCTGCCGCACGGCATCTGCCGCATGGAACTGGCAGGACGCGACCTCACCGACTACCTGATGAGGCTCCTGTACGAGGGTGGCAGCTCGTTCCACACCACCGCCGAGCGGGAAATCGTGCGAGATCTCAAGGAGCAGCACTGCTATGTCGCCCTGGACTTCGAGCAGGAGGTGCACAACTCTTCGACCAGTACGACGCTGGAACACATCTACCACCTGCCCGACGGACAGGTTCTTTCCGTTGCGAGCGAACGTTTCCGATGCCCCGAGGCGCTGTTCCGGCCCTCGCTTCTGGGCATGGAGTACGGTGGCATCCATCAGACCACCTACAAATCCATTTTGAAGTGTGATGTCGATATTCGCAGGGATCTGTACAACAACATTGTGCTCTCTGGTGGCACCACCATGTTCGCCGGCTTGCCGGAGCGTCTGCTGAAGGAGATGTCCGTGCTGGCTCCGTCCAACATGAGAATCAAGATCGATGCTCCAGCACAGCGCAACTTCTCCGTGTGGCTCGGTGGCTCGATTCTCTCCTCGCTCACAGCGTTCCAGCACATGTGGGTCAGCAAAGCGGATTACGATGAAGTGGGTCCAGACGTTGTTAACCGAAAGTGTTTGTTGGACTACGCAGCCAGCAGTGCAACCAGTGAGGCAGCCAGTGGAGAGCCTGTGGGGCAGCCGGTGGGCCTGTAG
>Dup3_obscura_assembled_complete_Copy_(reversed)_CDS
ATGTGTGACGACGATGTTTCGACCGTGGTCCTCGATTGCGGATCTGGCGTGTGCAAAGTCGGATTTTCCGGTGATCAAACGCCTCGAATGAATTTCCCCACGGTGGTCGGCACTCCTCGCCAGGGCTTGATGATGAACTTTGGCCTGCAGGATTCGTACGTGGGGGACCTGGCCCACTCCAAGCGCGCTGTGCTGAAACTGAGTTATCCCATTCAGTACGGCCTCGTCACCGACTGGGAAGGATTGGAGAAGGTCTGGCATCATGCGCTCCACAATGAGCTGCGCATTTCTCCCACGGACTACCCCCTTCTGCTGACGGAGGCGCCCAGGACGACCATGCGCCATCGCGAGAAGGCCACTCAAATCATGTTTGAAACATTGGAAGTGCCGGCCATGTATGTGGCCAGCCAGCAGGTGTTGGCCCTATACTCCTCGGGTCGCTCCACAGGAATCGTTCTGGACGTTGGCGACGGGTACTCCCATGCCGTTCCCATTTACGAAGGCTATGCCCTGCCCCATGCCATAGGGGTTCTAGACTGGGCCGGGCGCGATCTCACGGAGTACCTCATGAAGCTACTGATGGAGAGGGGCTACAGCTATTCCTTCAGCTGCATGTCCGAGCGTGAGATTGTGCGTGACATAAAGGAGAAGCTGTGCTACGTGGCCAGGGACTTTCAGCAAGAGCTTGAGGAATTCAGCACCCAACTGGAGAAAAAGTTTACTCTGCCAGATGGACAAGTAATTTCCATTGGCGACCAGAGCATCCGGTGCCCGGAAGCACTGTTTGACCCCACCGTCCTGGGCAGAGCTCCCGTGGGCCTACACCAAATGGTCTATGAATCCATTAATAAGTGCGACGAGAACGTCCGGCGAGAAATGCTCTACAACATCATGGTGTCGGGGGGCACCACGAAGCTTCCTTGCTTTGTCGAGCGTCTGAAGCGGGAGATCGCCGGACTGGCCTGCTCCAACATGAGGGTTAGGATTATGGCACCACCCCATCGTCAGTTCGCTTCCTGGATGGGTGGATCTGTCCTCAGCTCGCTGCCCGCGTTTAAGCAGATGTGGATATCCAAGGAGGAGTATGAGGAGGTTGGTCCATCCATAGTCCACCGCAAGTGCTTCTAA
>Dup3_miranda_STRAIN_2_CDS
ATGAGTGACGACTGTATTTCGACAGTGGTCCTCGATTGCGGATCTGGCGTGTGCAAAGCCGGATTTTCCGGTGATCAAACGCCTCGAGTGGTTTTCCCCACGGTGGTCGGCACTCCCCGTCAGGGCCTGAAGCTGAATATGGGCCTGCAGGACCCGTATGTGGGGCAACTGGCCTACTCCAGGCGCGCTGTGCTGAAACTCAGCTATCCCGTTCAGCACGGCCTCGTCACCGACTGGATAGGAGTGGAGATGTTATGGCATCATGCACTCCACGAGATGAGCATCTCTGCCGCGGACTACCCAATCCTGCTGACGGAGGCGCCCAGGACGACCATGGCCCATCGCGAAAAGGCCACTCAAATCATGTTTGAAACTTTGGAAGTGCCGGCCATGTATGTGGCCAGCCAGCAGGTGCTGGCCCTATACTCTTCGGGTCGCTCCACAGGAATCGTTCTGGACGTTGGCGACGGGTACTCCCATGCCGTTCCCATTTACGAAGGCTATGCCCTGCCCCACGCCATCCAGGTGCTGGACTGGGCCGGGGGCGATATCACGGAGTACCTCATGAAGCTGCTGACGGAGCGGGGCTACTACTACTCCTGCACCTCCCCGGCCGGTCGCGAGACGGTGCGCGACGTGAAGGAGAAGCTATGCTTTGTGGCCAGGGACATTAAGAAGGAGTTGGAGGTGTTTAAAGCCCAACCCGAGAAAACGTACACTCTGCCAGATGGAAATGTCATTTCCATTGGCGCCCAGCGCATACAGTGCCCCGAAGCACTGTTCGACCCCACCCTCATGGGCAAAGCTCCCGTCGGCCTGCACCAACTGCTCTACCAGTCCATTAATAAGTGCGACGAGTACATCCGGCGAGAGATGTTCGAAAACATCATGCTGTCGGGGGGCACCACGACGCTTCCTAACTTTACCGAGCGCCTGAAGCGGGAGCTCTCCGAACTGGCCGGCTCCAACACGACGGTCAAGATTCTGGCGCCAGCCGATCGCCAGTTCGCTTCCTGGATGGGTGGCTCGATTCTCAGTTCTCTGCCCTCGTTCAAAATGATGTGGATCTCCAAGGAGGAGTACGAGGAGGTTGGCCCATCCATAGTCCACCGCAAGTGCTTCTGA
>Dup3_FBgn0162967_Dper_CDS
ATGAGTGACGACTGTATTTCGACAGTGGTCCTCGATTGCGGATCTGGCGTGTGCAAAGCCGGATTTTCCGGTGATCAAACGCCTCGAGTGGTTTTCCCCACGGTGGTCGGCACTCCCCGTCAGGGCCTGAAGATGAATATGGGCCTGCAGGACTCGTATGTGGGGCAACTGGCCTACACCAAGCGCGCTGTGCTGAAACTCAGCTATCCCGTTCAGCACGGCCTCGTCACCGACTGGGAAGGAGTGGAGAAGGTATGGAATCATGCACTCCACGAGATGCGCATCTCTGCCGCGGATTACCCAATCCTGCTGACAGAGGCGCCCAGGACGACCATGGCCCATCGCGAAAAGGCCACTCAAATCATGTTTGAAACTTTGGAAGTGCCGGCCATGTATGTGGCCAGCCAGCAAGTGCTGGCCCTATACGCTTCGGGTCGCTCCACAGGAATCGTTCTGGACGTTGGCGACGGGTACTCCCACGCCGTTCCAATTTACGAAGGCTATGCCCTGCCCCACGCCATTCAGGTTCTGGACTGGGCCGGGCGCGATATCACGGAGTACCTCATGAAGCTGCTAACGGAGCGGGGCTACTGCTACTCCTGCACCTGCCCGGCCGATCGCGAGATGGTGCGCGACGTGAAGGAGAAGCTATGCTTTGTGGCCAGGGACATTAAGAAGGAGTTGGAGGTGTTTAAAACCCAACCCGAGAAACCGTACACTCTGCCAGATGGACATGTCATTTCCATTGGCGCCCAGCGCATGCAGTGCCCCGAAGCACTGTTCGACCCCACCCTCATGGGCAAAGCTCCCGTCGGCCTGCACCAACTGCTCTACCAGTCCATTAATAAGTGCGACGAGGACATCCGGCGAGAGATGTTCGAAAACATCATGCTGTCGGGGGGCACCACGACGCTTCCTTACTTTGCCGAGCGCCTGGAGCGGGAGCTCTCCGAACTGGCTGGCTCCAACACGACGGTCAAGATTCTGGCGCCAGCCGATCGCCAGTTCGCTTCCTGGATGGGTGGCTCGATTCTCAGTTCTCTGCCCTCGTTCAAAATGATGTGGATATCCAAGGAGGAGTACGAGGAGGTTGGCCCCTCCATAGTCCACCGCAAGTGCTTCTGA
>Dup3_Dpse_CDS
ATGAGTGACGACTGTATTTCGACAGTAGTCCTCGATTGCGGATCTGGCGTGTGCAAAGCCGGATTTTCCGGTGATCAAACGCCTCGAGTGGTTTTCCCCACGGTGGTCGGCACTCCCCGTCAGGGCCTGAAGATGAATATGGGCCTGCAGGACTCGTATGTGGGGCAACTGGCCTACACCAAGCGCGCTGTGCTGAAACTCAGCTATCCCGTTCAGCACGGCCTCGTCACCGACTGGGAAGGAGTGGAGAAGGTATGGAATCATGCACTCCACGAGATGCGCATCTCTGCCGCGGACTACCCAATCCTGCTGACAGAGGCGCCCAGGACGACCATGGCCCATCGCGAAAAGGCCACTCAAATCATGTTTGAAACTTTGGAAGTGCCGGCCATGTATGTGGCCAGCCAGCAGGTGCTGGCCCTATACGCTTCGGGTCGCTCCACAGGAATCGTTCTGGACGTTGGCGACGGGTACTCCCACGCCGTTCCCATTTACGAAGGCTATGCCCTGCCCCACGCCATTCAGGTTCTGGACTGGGCCGGGCGCGATATCACGGAGTACCTCATGAAGCTGCTGACGGAGCGGGGCTACTGCTACTCCTGCACCTGCCCGGCCGATCGCGAGATGGTGCGCGACGTGAAGGAGAAGCTATGCTTTGTGGCCAGGGACATTAAGAAGGAGTTGGAGGTGTTTAAAACCCAACCCGAGAAAACGTACACTTTGCCAGATGGACATGTCATTTCCATTGGCGCCCAGCGCATGCAGTGCCCCGAAGCACTGTTCGACCCCACCCTCATGGGCAAAGCTCCCGTCGGCCTGCACCAACTGCTCTACCAGTCCATTAATAAGTGCGACGAGGACATCCGGCGAGAGATGTTCGAAAACATCATGCTGTCGGGGGGCACCACGACGCTTCCTTACTTTGCCGAGCGCCTGGAGCGGGAGCTCTCCGAGCTGGCCGGCTCCAACACGACGGTCAAGATTCTGGCGCCAGCCGATCGCCAGTTCGCTTCCTGGATGGGTGGCTCGATTCTCAGTTCTCTGCCCTCGTTCAAAATGATGTGGATATCCAAGGAGGAGTACGAGGAGGTTGGCCCCTCCATAGTCCACCGCAAGTGCTTCTGA
>Dup3_azteca_assembled_complete_Copy_(reversed)_CDS
ATGTGCGACGATTTCAATTCGACCGTGGTCCTCGATTGCGGATCTGCCATGTGCAAAATCGGATTTGCCGGAGATCAAACTCCTCGAGCAGTGTTCCCCACGGTGATCGGCACTCCTCGATATGGCATGGCGATGAACTTCGGCATGCAGGACTCGTACGTGGGGAACCTGGCCCTCGCGAAGCGCGTTGTGCTGAATTTCAGTTATCCCATTAAGAACGGCCACGTCACCGACTGGGATGGAGTGGAGAAGATCTGGGAGCATGCTCTCCACACTAAGCTGGGCATCTCGCCCACCGAGCACCCCATCCTGCTGATGGAGGCGGCCAGGACCACCACGGCCAGTCGCGAGAAGGCCACTCAAATCATGTTTGAAACATTGGAAGTGCCGGCTCTGTATGTGGCCAACCAGCAGGTGATGGCCCTATACTCTTCGGGCCGCTCCACAGGAATAGTTCTGGACATTGGCGACGTGTCTTCGCATGCCGTTCCCATTTACGAGGGCCATGTCCTGCACCATGCCATGCAGACTCTAAACTGGGCCGGTCGCGATGTCACTGCATACCTTATGAAGCTGCTGATGATGCGGGGCTACCGCTACTCCAGTGAATGCCAGTCCGATCACGAGGTTGTGCGTGACGTCATGGAGAAGCTATGCATGGTGGCCAGGGACTTTAAGAAGGACGTGGAGATATTAAAAGCCCAAGAAGAGAAAAAGTACACCAAGACAGATGGAAAAGTCATTTCCATTGGCATCCAGCGGTTCCAGTGCCCCGAAGCACTGTTCGACCCCACCGTCATGGACCAGGCTCCCGTCGGCGTGCACCAACTGCTTCACAATTCCATTCTTAAGTGTGACGAGGTCCTCCGGAAGGAGCTGTACCAAAATATCATGCTCTTGGGTGCCACCACCACGATATCCAACTTTCCCGAGCGCCTGAAGCGAGAGCTCATTGCACTGGTCCCCACCGGCACGAAGGTCAATATTCTGTCGCCAGCCGATCGCCAGTACTCTTCGTGGATAGGTGGCTCGATCCTCAGCTCGCAGCCCACATTCAAACACATGTGGATCGGCAGGGAAGAGTACGAGGAGGTTGGCCCAACCATAGTCCATCGCAAATGCTTCTAA
>Dup3_ambigua_assembled_Copy_(reversed)_CDS
ATGTGTGACGACGTTGTCTCGACCGTGGTCCTCGATTGCGGATCTGGCGTGTGCAAAGTCGGATTTTCCGGTGATCAAACGCCTCGAGTGAATTTCCCCACGGTGGTCGGCACTCCTCGCCAGGGCCTGATGATGAACTTGGGCCTGCAGGACTTGTACGTGGGGGACCTGGCCCAGTCCAAGCGCGCTGTGCTGAAACTGAGTTATCCCATTCAGCACGGCGTCGTCACCGACTGGGAAGGATTGGAGAAGGTCTGGCATCATGCGCTCCACAATGAGCTGCGCATTTCTCCGACGGACTACCCCCTTCTGCTGACGGAGGCGCCCAGGACCACCATGCGCCAACGCGAGAAGGCCACTCAAATCATGTTTGAAACATTGGAAGTGCCGGCCATGTATGTGGCCAGCCAGCAGGTGTTGGCCCTATACTCCTCGGGTCGCTCCACAGGAATCGTTCTGGACGTTGGCGACGGCTACTCCCATGCTGTTCCCATATACGAAGGCTATGCCCTGCCCCATGCTATCGGGGTTCTAAACTGGGCCGGGCGCGATCTCACGGAGTACCTCATGAAGCTACTGACGGAGAGGGGCTACAGCTATTCCTTCAGCTGCCTGTCCGAGCGTGAGATTGTGCGTGACATGAAGGAGAAGCTGTGCTACGTGGCCAGGGACTTTCAGCAGGAGCTAGAGGAATTCAGCACCCAACTGGAGAAAAAGTACACTCTGCCAGATGGACAAGTAATTTCCATTGGCGACCAGAGCATCCGGTGCCCCGAAGCACTGTTTGACCCCACCGTCCTGGGCAGAGCTCCCGTGGGCCTACACCAAATGGTCTATGACTCCATTAATAAGTGCGACGAGAACGTCCGGCGAGAAATGCTCTACAACATCATGGTGTCGGGGGGCACCACGAAGCTTCCTTGCTTTGTCGAGCGCCTGAAGCGGGAGATCGCCGAACTGGCCCGCTCCAACATGAGGGTCAGGATTATGGCACCACCCCATCGTCAGTTCGCTTCCTGGATGGGTGGATCTGTCTTCAGCTCGCTGCCCGCGTTTAAACAGATGTGGATATCCAAGGAGGAGTATGAGGAGGTTGGTCCATCTATAGTCCACCGCAAGTGCTTCTAA
>Dup3_algonquin_assembled_Copy_(reversed)_CDS
ATGTGTGACGAGTATCTTTCGACCGTGGTCCTCGATTGCGGCTCTGGCGTGTGCAAAGTCGGATTTTCTGGTGATCAAAATCCTCGAGTGGTTTTCCCCACGGTGATCGGCACTCCCCGGCATGGCCTGACGATGAACTTGGGCCTGCAGGACTCGTATGTGGGGAACATGGCCTACTCGAAGCGCGTTGTGCTGAAGCTCAGTTTTCCCATTCAGAACGGCCTCGTCAACGACTGGGAAGCAGTGGAGAAGCTATGGCATCATGCCCTCCACAATGAGCTGGGCATCTCTACCGCAGAGCACCCCATCCTGCTGACGGAGGCGCCCAGGACCACCATGGCCAGTCGCGAAAAGGCCACTCAAATCATGTTCGAGACATTGGAAGTGCCGGCCATGTATGTGGCCAACCAGCAGGTGATGGCCCTATACTCTTCGGGCTGCTCTACAGGAATCGTTCTGGACGTTGGCGACGGGTACTCCCATGCCGTTCCCATTTACGAAGGCTATGTCCTGCGCCATGCCATGGGGACTCTGAACTGGGCCGGGCGCGATATCACGGCGTACCTCATGAAGCTGCTGTTGAAGCAGGGCTACTGCTACTCCATCGACTGCCCGTCCGATCGCGAGGTTGTGCGTGACGTCAAAGAGAAGCTGTGCCTTGTGGCCAGGAACTTCAAGGAGGAGCTGGAGGTATTCAAAACCCAACCCGAGAAAACGTACACTCTGACAAATGGACATGCCATTTCCATTGGAGTCCAGCGCCTCCAGTGTCCCGAAGCACTGTTCGACCCCACCCTCATGGACAAGGCTCCCGTCGGCCTCCATCAACTGCTCAACGGGTCCATTCTCAAGTGCGACGAGGACATCCGGCAGAAGATGTACGAAAATATCATGCTGTCGGGTGGCACCACCACGCTTCCCTACTTTGCCGATCGCCTGGAGCGAGAGCTCGCTGCACTGGCCCCCACCGGTACGAGGATCGGTATTGTGGCGCCAGCCGATCGCCAGTTCTCTTCCTGGATCGGTGGCTCGATCCTCAGCTCGCTGCCCTCATTCAAAAATATGTGGATCGCCAAGGACGAGTACGAGGAGGTTGGCCCATCCATAGTCCATCGCAAGTGCTTCTAA
>Dup3_affinis_assembled_Copy_(reversed)_CDS
ATGAGTGACGAGTTTCTTTCGACCGTGGTCCTCGATTGCGGATCTGCCATGTGCAAAGTCGGATTTTCCGGTGATCAATCTCCTCGAGTGGTTTTCCCCACGGTGATCGGCACTCCCCGGCATGGCCTGACGATGAACATGGGCATGCAGGACTCGTATGTGGGGAACATGGCCTACTCGAAGCGCGCTGTGCTGAATCTCAGTTTCCCCATTCAGAACGGCCTCGTCAACGACTGGGAGGCAGTGGAGAAGCTCTGGTATCATGCTCTCCAGCATGAGCTGGGCATCTCTCCCGCGCAGTTCCCCGTCCTGCTGACGGAGGCGCCCATGACCACCGTGGCCAATCGCGAAAAGGCCACTCAAATCATGTTCGAGTCATTGGAAGTGCCGGCCATGTATGTGGCCAACCAGCAGGTGATGGCCCTATACTCTGCGGGCTGCTCTACAGGAATCGTTCTGGACGTTGGCGACGGGTACTCCCATGCCGTTCCCATTTACGAAGGCTATGTCCTGCACCATGCCATGAAGACTCTGAACTGGGCCGGGCGCGATATCACGGCGTACCTCATGAAGCTGCTGTTGAAGCGGGGCTACTGCTACTCCATCGACTGCCCGTCCGATCGCGAGGTTATACGTGACGTCAAGGAGAAGCTGTGCTTTGTGGCCAGGAACTTCAAGGAGGAGCTGGAGGTGTTCAAAACCCAACGCGAGATAACGTACACTCTGACAGATGGACATGTCATTTCCATTGGAGTCCAGCGCCTCCAGTGTCCCGAAGCTCTGTTCGACCCCACTCTTATGGACAAGGCTCCCGTCGGCCTCCACCAACTGCTCAACGGGTCCATTCTCAAGTGCGACGAGGACATCCGGCAGAAGATGTACGAAAATATCATGCTCTCGGGGGGCACCACCACGCTTCCCTACTTTGCCGACCGCCTGGAGCAAGAGCTCGCTGCACTGGCCCCCTCCGGTACAAAGATCGGCATTGTGGCACCAGCCGATCGCCAGTTCTCTTCCTGGATCGGTGGCTCGATCCTCAGCTCGCTGCCCACATTCAAAAATATGTGGATCGACAAGCACGAGTACGAGGAGGTTGGCCCATCCATAGTCCATCGCAAGTGCTTCTAA
>Arp2D_tsuku_assembled_CDS
ATGGATAGCAAGGGTCGCCATATAATTGTCTGTGATAATGGCACAGCAGCCGTAAAGTGCGGTCTGGCCGGCAGCAATGCGCCCGCCCACACCTTTCCCTCGATGGTGGGGCGTCCCATTATACGGGCCAGGAACAGAAATGAAGTGGATGTGCTGCAGGTGCAGGATGTGATGGTCGGGGATGAGGCACTGGCGCTGCGTGCATTGCTGGAGATATCCTATCCCATGGAGCAAGGTTTGATCCGCAACTGGGAGGACATGTGCCATGTGTGGGACTACACATTCGGGCCCAAGAAGTTGAATATTGAGCCGAGAAACGCCAAGATACTGCTGTCGGAGTCGCCCATAATCCCGGCCAGAGATCGGGAACGGCTGCTGGAGGTGATGTTCGAGCACTACGGCTTCGATGGCACTTATATCGCCGCACAGGCGGTGCTCACGCTCTACGCCCAGGGACTGATGACGGGCCTGGTGATCGATGCCGGCGATGGCATGACGCACATTTGCTCCGTCTGCGATGAGGCTGCCCTGCCACATTTGACCAAGCGGCTGCTGGTTTCCGGTTGCGATATCACGCGGCATCTGACCAAGTTGCTGCTGCAACGGGGCTACGTCTTCAATGGCTCCTCGGACTTCGAAACTGTGCGACTGATGAAGGAGAAACTCTGCTACATTGGCTACGACATCGAGCAGGAGCAGCGGCTGGCCCTGGACACCACAGTCCTGGTGGAGTCCTACAAGCTGCCCGATGGACGGGTAATCAGAGTGGGCGGGGAGCGCTTTAAGGCGCCCGAAGCTTACTTCCAACCGGACCTAATCAACATCGAGGGTCCCGGCCTGGCTGAAATGTCCTTCAATGTGGTCCAAGCAGCGGACATTGACATACGTCCCATGCTGTTCCGGAATATAGTGCTGGCTGGTGGTTCTACCATGCTGCCGGGTTTCCCCAGTCGCCTGGAGCACGAGCTAAAGAAATTGTTTCTGGGTCAAGTGCTGCATAGCGATGCGGGGAATATGCCCAAATATAAGATACGAATTATGGATTCAACCACACGCAAGGATATGGTCTTCACCGGTGGCTCCATACTGGCTGATGTGACCAAGAATGAGGAAAACTTTTGGATGTCCAAAGCGGAGTATGAGGAGCAGGGTGTTGCAGTGTTGGATAAGGTCAAAATGATTAGCACAAAGAGGGAGAAGTGTGCGACATAA
>Arp2D_miranda_STRAIN_8_CDS
ATGGATACCAAGGGTCGGCACATAATTGTCTGTGATAATGGCACAGGATCTGTAAAGTGCGGACTTGCCGGCAGCAATTTGCCCGCGCACATCTTTCCCTCGATAGTGGGGCGTCCTATTCTCCGGGCGATGAATACTTGCGATGTGAATGGCGTGCAGGTGGATGATGTGATGGTCGGCGATGAGGCACTCAAGCTGCGGTCATTGCTAGCGGTTTCCCATCCCATGGAGAATGGTATAATCCTTAACTGGGAGGACATGTGCCATGTGTGGGACTATACATTCGGCCCAAAGAAGATGGACATCGAACCGGCAAACTCGAAGATACTGCTGGCCGAGCCGCCTATGATCCCCCCGAGGTATCGGGAGAAGATGATGGAGGTGATGTTTGAGCAGTACGGCTTCGATGCCACGTTTTTGGCCTCACAGGCGGTGCTCACGCTGTACGGCCAGGGTCTGACTACGGGCGTGGTGATCGATGCCGGGGATGGTGTGACGAACATTTGTGCTGTCTACGAGGAGGCTACCCTGCCACAGTTGACGAAGCGATTGAATGTTTGCGGCCGTGATATCACGCGGCATCTTGTCAAGCTGCTTATGCAACGCGGCTACGCGTTGAATAATTCGGCGGACTTTGAAACGGTGCGACTGATAAAGGAAAAACTCTGCTACGTTGGCTACGACATCGAGCAGGAGAAACGGCTGGCCGAGGAGACCACAGCACTGGTGGAGTCCTATACGTTGCCCGATGGTCGAGTGATCAAGATCGGCGGCGAGCGTTTCGAGGCGCCCGAGGCTTTCTTCCAACCGCATTTGATCGATGTCGAGGCCGCCGGCCTTGCTGAAATGGCCTTCAATGTGATTCAAGCTGCGGACATCGACATACGTCCGAAGCTGTTCCAGCATATCGTGTTGTCTGGGGGATCCACCATGTTTCCAGGATTTCCCAGTCGACTGGAGAACGACTTGAAGAAATTGTTCTTAGAGCGAGTGCTCCAATGCGATGCGGTAAATATGCCGAAAATTAAGATACGAATTTGGGATCCACCCACACGCAAGAATAATGTCTTCACTGGTGGCTCTGTTCTGGCCAATGTCACTAAGGATCGGGATGACTTTTGGATGTCCAAGGAGGAGTACGAGGAGCAGGGTCTTAAAGTGCTGGACAAGCTAAAGCAGAAATCCAAAAAGAAGGAGAAATGTTAA
>Arp2D_FBgn0247289_Dpse_CDS
ATGGATACCAAGGGTCGGCACATAATTGTCTGTGATAATGGCACAGGATCTGTAAAGTGCGGACTTGCCGGCAGCAATTTGCCCGCGCACATCTTTCCCTCGATAGTGGGGCGTCCTATTCTCCGGGCGATGAATACTTGCGATGCGAATGGCGTGCAGATGGATGATGTGATGGTCGGCGATGAGGCACTCAAGCTGCGGTCATTGCTAGCGGTTTCCCATCCCATGGAGAATGGTATAATCCGTAACTGGGAGGACATGTGCCATGTGTGGGACTATACATTTGGCCCAAAGAAGATGAACATCGAACCGGCAAACTCGAAGATACTGCTGGCCGAGCCGCCCATGATCCCCACGAGGTATCGGGAGAAGATGATGGAGGTGATGTTTGAGCATTACGGCTTTGATGCCACGTATTTGGCCTCACAGGCGGTGCTCACGCTGTACGGCCAGGGTCTGACTACGGGCGCGGTGATCGATGCCGGGGATGGTGTCACGAACATTTGTGCTGTCTACGAGGAGGCTGCCCTGCCACATTTGACGAAGCGATTGAATGTTTGCGGCCGTGATATCACGCGGCGTCTGGTCAAGTTGCTTATGCAACGCGGCTACGCGTTGAATAATTCGGCGGACTTTGAAACGGTGCGACTGATGAAGGAAAAACTCTGCTACGTTGGCTACGACATCGAGCAGGAGAAACGGCTGGCCGAGGACACCACAGCACTGGTGGAGTCCTATACGTTGCCCGATGGTCGAGTGATCAAGATCGGCGGCGAGCGTTTCGAGGCGCCCGAGGCTTTCTTCCAACCGCATTTGATCGATGTCGAGGCCGCCGGCCTTTCTGAAATGGCCTTCAATGTGATTCAAGCTGCGGACATCGACATACGTCCGCAGCTGTTCCGGCATATCGTGTTGTCTGGGGGATCCACCATGTTTCCGGGATTTCCCAGTCGACTGGAGAACGACTTGAAGAAATTGTTCTTAGAGCGAGTGCTCCAACGCGATGCGGAAAATATGCCGAAATTTAAGATACGAATTAAGGATCCACCCACACGCAAGAATAATGTCTTCAATGGTGGCTCTGTTCTGGCCAATGTCACTAAGGATCGTGATGACTTTTGGATGTCCAAAGAGGAGTACGAGGAGCAGGGTCTTAAAGTGCTGGACAAGCTAAAGCAGAAATCCAAAAAGAAGGAGAAATATGAAACAGATGAGGGGTAG
>Arp2D_FBgn0156907_Dper_CDS
ATGGATACCAAGGGTCGGCACATAATTGTCTGTGATAATGGCACAGGATCTGTAAAGTGCGGACTTGCCGGCAGCAATTTGCCCGCGCACATCTTTCCCTCGATAGTGGGGCGTCCTATTCTCCGGGCGATGAATACTTGCGATGCGAATGGCGTGCAGATGGATGATGTGATGGTCGGCGATGAGGCACTCAAGCTGCGATCATTGCTAGCGGTTTCCCATCCCATGGAGAATGGTATAATCCGTAACTGGGAGGACATGTGCCATGTGTGGGACTATACATTTGGCCCAAAGAAGATGAACATCGAACCGGCAAACTCGAAGATACTGCTGGCCGAGCCGCCCATGATCCCCACGAGGTATCGGGAGAAGATGATGGAGGTGATGTTTGAGCATTACGGCTTCGATGCCACGTATTTGGCCTCACAGGCGGTGCTCACGCTGTACGGCCAGGGTCTGACTACGGGCGCGGTGATCGATGCCGGGGATGGTGTCACGAACATTTGTGCTGTCTACGAGGAGGCTGCCCTGCCACATTTGACGAAGCGATTGAATGTTTGCGGCCGTGATATCACGCGGCGTCTGGTCAAGTTGCTTATGCAACGCGGCTACGCGTTGAATAATTCGGCGGACTTTGAAACGGTGCGACTGATGAAGGAAAAACTCTGCTACGTTGGCTACGACATCGAGCAGGAGAAACGGCTGGCCGAGGACACCACAGCGCTGGTGGAGTCCTATACGTTGCCCGATGGTCGAGTGATCAAGATCGGCGGCGAGCGTTTCGAGGCGCCCGAGGCTTTCTTCCAACCGCATTTGATCGATGTCGAAGCCGCCGGCCTTTCTGAAATGGCCTTCAATGTGATTCAAGCTGCGGACATCGACATACGTCCGCAGCTGTTCCGGCATATCGTGTTGTCTGGGGGATCCACCATGTTTCCGGGATTTCCCAGTCGACTGGAGAACGACTTGAAGAAATTGTTCTTAGAGCGAGTGCTCCAACGCGATGCGGAAAATATGCCGAAATTTAAGATACGAATTAAGGATCCACCCACACGCAAGAATAATGTCTTCAATGGTGGCTCTGTTCTGGCCAATGTCACTAAGGATCGTGATGACTTTTGGATGTCCAAAGAGGAGTACGAGGAGCAGGGTCTTAAAGTGCTGGACAAGCTAAAGCAGAAATCCAAAAAGAAGGAGAAATATGAAACAGATGAGGGGTGGCCATAA
>Arp2D_bif_assembled_final_CDS
ATGGATAGCAAAGGTCGCCATGTAATTGTCTGTGATAATGGCACTGGATCTGTAAAGTGTGGTCTGGCTGGCACCAACCTACCCGCCCACAACTTTCCCTCGATGGTGGGTCGGCCCATAATACGTGCAAGAAACACGCTGGCAGGGGATGGCCTGCAGGTGCAGGATGTGATGGTAGGGGATGAGGCAATGGCACGGCGATCCCTGCTGGAGGTGTCGTATCCCATGGAGAATGGTGTGATACGCAACTGGGAGGACATGTGCCATGTGTGGGACTACACATTCGGGCCAAAGAAGTTGAATGTAGAGCCGGAAAACTCCAAGTTAATGCTGTCGGAGTCACCACTGATGTCGGCCCGGGATCGGGAGAGGATGTTGGAGGTGCTCTTTGAGCAATATGGCTTTGAGGCGACGTATATGGCTGCACAGGCGGTGCTTACGCTGTACGCCCAGGGACTGATGACGGGCTTGGTCATCGATGCGGGGGATGGCATGACGCACATTAGCTCCGTCTACGATGAGGCAGCACTGCCCCATTTGACCAAACGATTGCAGGTCTGCGGCCGTGATATTACGCGCCATCTGATCAAGTTGCTGCTGCAACGGGGTTACGTGTTCAATGGTTCCTCGGACTTTGAAACGGTGCGACTCATCAAGGAGAAACTCTGCTACATGGGGCACGACATACAGCAGGAGCAACGACTGGCCCTGGACACCACAGTGCTGGTGGAATGCTACAAGCTGCCCGATGGGAGGGTAATCAAAGTGGGCGGAGAACGTTTCAAGGCGCCNGAAGCTTACTTCCAGCCAGACCTGATCAATATCGAGGGTCCGGGCCTCTCGGAAATGGCNTTCAATGTGATCCAGGCAGCAGACATCGACATAAGGCCCATGTTGTTTCGGAATATAGTGCTGGCTGGGGGTTCTACCATGCTGCCTGGTTTTCCCAGTCGACTGGAGCAGGATCTCAAGCGGATGTTTCTGCAGCGAGTGCTGCTCGGTGATGTGGAGCATAAAGATACGAAATTTAAGATACGAATTATGGATCCAACCACACGTAAGGATATGGTCTTCACGGGCGGCTCTATACTGGCTGAGGTGACCAAGGAACAGCATAACTTTTGGATGTCCAAGGGGGAGTATGAGGAGCAGGGTTTTAAAGTGTTGGATAAGCTCAAAAAGATTGCCACCAAGAGGGAGAAGTGTGATGGAAAGTGA
>Arp2D_assembled_obscura_CDS
ATGGATAGCAAGGGTCGCCATATTGTAGTCTGTGATAATGGCACTGGATCCGTAAAGTGCGGTCTGGCCGGCACCAATTATCCCGCCCACATCTTTCCCTCGATGGTGGGGCGTCCCATAATCCGGGCAATGAACACAGCAATCGATGTGGCTGGCCTGCAGCTGGACGATGTGATGGTCGGCGATGAGGCACTGCAGCTGCGATCATTGCTGGAGGTGTCCCATCCCATGGAGAACGGTGTGATCCGCCACTGGGAGGACATGTGCCATGTGTGGGACTACACATTCGGGCCAAAGAAGTTGGCCATTGAGCCGACAAACGCGAAGATACTGCTGTCCGAGTCGCCCATGATGCCGGCCCGGGATCGGGAGATGATGCTCGAGGTGATGTTCGAGCGGTACGGCTTTGAGGCGACGTACATGGCCGCACAGGCGGTGCTCACGCTGTACGCCCAGGGTCTGATGACGGGCGTGGTGATCGATGCCGGGGATGGCATGGCGCACATTTGCTCCGTCTACGAGGAGGCTGCCCTGCCACATTTGACCAAGCGCCTGGACGTTTCCGGCCGCAATGTCACGCAGCATCTGATCAAGCTGCTGCTGCAGCGGGGCTACGTGTTCAACGGCTCTCCGGACTTTGAGACTGTGCGCCTTATGAAGGAGAAACTCTGCTACATTGGCTGCGACATCGAGCAGGAGCAGCGGCTGGCCGTGGAGACCACAGTGCTGGTGGAGTCCTACCAGCTGCCCGATGGTCGTGTGATCCAGGTGGGCGGCGAGCGCTTCCAGGCGCCCGAGGCTTACTTCCAGCCCCATTTGATCAATATCGAGGGTCCCGGCCTGGCTGAAATGGCCTTCAATGTGATCCAAGCAGCGGACATCGACATACGGCCCATGCTGTTCCGGCACATAGTGCTGGCTGGTGGATCCACCATGCTGCCGGGCTTCCCCAGTCGACTGGAGAGCGATCTGCGGCAGCTGTTTCTGGAGCGAGTGCTGCAAAGCGATGTGGCGAGTATGCCCAAATTTAAGATACGAATTCTGGACACAACAACACGCAAGTACATGGTCTTCACGGGCGGCTCTATTCTGGCCGATGTGACCAAGGATCGGGATGACTTTTGGCTGTCCAAAGGGGAGTACGAGGAGCAGGGTGTCAAAGTGTTGGATAAACTGAAAAAGAGTGCTGCAAAGAAGGAGAAGTGCAAGACGGATTGA
>Arp2D_assembled_imaii_CDS
ATGGATAGCAAGGGTCGCCATGTAATTGTCTGTGATAATGGCACCGGATCCATAAAGTGTGGTCTGGCTGGCAGCAACCTACCCGCCCACAACTTTCCCTCGATGGTGGGCCGTCCTCTAATACGTGCAAGAAACACACTTGAAGGGAATGGACTACAGGTGCAGGATGTGATGGTAGGAGATGAGGCACTGTCACGGCGATCCCTGCTAGAAGTAACCTATACCATGGAGAATGGTGTGATACGCAACTGGGAGGACATGTGCCATGTGTGGGATTACACATTTGGGCCAAAGAAGTTGAATGTAGAACCGGAAAACTCAAAAATAATGCTGGCAGAGTCGCCCTTGATGCCAGCCAGGGATCGAGAGAGGTTGCTGGAGGTGCTCTTTGAGCAATATGGCTTTGAGGCGACATATATGGCCGCACAAACAGTGCTAACGCTGTATGCCCAGGGACTGATGACGGGTGTGGTCATTGATGCGGGGGATGGCATGACGCATATTTGCTCTGTCTACGATGAGGCTGCCCTCCCCCACTTGACCAAACGATTGCAGGTCTCTGGGCGTGATATTACGCGTCATCTGATCAAGTTACTGCTGCAACGGGGTTACGTGTTTAATGGTTCCTCAGACTTTGAAACTGTGCGACTCCTGAAGAAGAAACTCTGCTACATTGGACAGGACATACAGCAGGAGCAACGACTGGCCTGGGACACCACAGTGCTGGTGGAATGTTACAGACTGCCCGATGGGAGGGTAATCAAAGTAGGCGGAGAGCGTTTCAAGGCGCCCGAGGCATACTTCCAACCCGATCTGATCAATATCGAGGGTCCGGGCCTCTCGGAAATGGCCTTCAATGTGATCCAAGCGGCAGACATCGACACACGACCCATGTTGTTCCGAAATATAGTGCTGGCTGGGGGTTCTACCATGCTGCCGGGCTTTCCCAGTCGACTGGAGCACGATCTAAAGAGCTTGTTTCAGCAGCGTGTGCTGCTCAATGATGTGGAGCATAAAGATACGAAATTTAAGATACGAATTATGGATCCCACAACACGCAAAGATATAGTCTTCACAGGCGGCTCTATACTGGCTGAAGTGACCAAGGATCAGCATAACTTTTGGATGTCCAAGGGGGAGTATGAGGAGCAGGGTTTTAAAGTGTTGAATAAGCTTAAAAAGATTGCCACCAAGAGGGAAAAGTGTGATGGAAAGTGA
>Arp2D_assembled_guanche_CDS
ATGGATAGCAAGGGTCGCCACATAATCGTCTGTGACTATGGCACGGGATCCGTAAAGTGTGGACTGGCTGGCAGTAACTTTCCCGCGCACATTTTTCCCTCAATGGTGGGGCGTCCCATGCTTCGGGCACTAAATAAAATCGAAGTGGATAACCTGCAAGTGGACGATGTGATGGTCGGCGATGAGGCGCTCGAGCTGCGCTCATTGCTTGACTTATCCCATCCCATGGAGAATGGTGTCATACGTAACTGGGAGGACATGTGCCATGTGTGGGACCACACATTCGGGCCAAAGAAGTTGGCCATTGAGCCCGCAAACTCCAAGATACTGCTGACAGAGTCGCCCATGATGGTGGCCAAGGATCGGGAGCTGATTACCGAGTTGCTCTTCGAGCAATACGGCTTCGAGGGCATCTACATGGCCTCCCAAGCGGTGCTCCCGCTGTATGCCCAGGGTCTGATGACGGGCGTTGTGATCGACGCTGGGGATGGCATGACGCACATTTGCTCCGTCTACGAGGAGGCTGCTCTGCCACATTTGACCAAGCGGCTGGAGGTTTCCGGTCGGGGCATTACGCGCCATTTGATCAAGTTGCTGCTGCAACGGGGCTACGTGTTCAACGACTCCGCGGACTTTGAAACTGTGCGTCTGATGAAGGAGAAACTCTGCTACGTTGGCTACGACATTGAGCAGGAGCAACGGCTGGCCGTGGAGACCACAGTCCTGGTGGAGTCCTACAAGCTGCCCGATGGTCGAGTCATCAAGGTTGGCGGCGAGCGTTTCGAGGCGGCGGAAGCTTACTTTCAGCCACATTTAATCGATATCGAGGGTCCTGGCCTGGCTGAAATGGCTTTCAATGTGATCCAAGCAGCGGACATCGACATGCGGCCCATGCTGTTCCGTCATATCGTATTGTCGGGGGGTTCTACCATGCTGCCCGGGTTCCCCACTCGCCTGGAGCATGAGCTGAGAAAGTTGTTCCTGGAGCGAGTGCTGCAGAGTGAAGTGGAGCAAGCGCCCAAGTTTAAGATACGCATCAAGGATCCACCAACACGCAGCTATATGGTCTACACTGGCGGCTCTATTCTCGCTGAAGTGACAAAGAGTCGCGAGGAGTTTTGGATTTCCAAAGAGGAGTACGAGGAGCAGGGCGTTAAAGTGTTGGACAAGCTGAAAAAGAGTGTAACCAAGAAGGAGAAAATTAAGTTGGATTGA
>Arp2D_assembled_azteca_CDS
ATGGATAGCAAGGGTCGCCACATAATTGTCTGCGATACGGGCACAGGATCTGTGAAGTGCGGACTGGCCGGCAGCAATCTGCCCGCCCACATCTTTCCCTCGATTGTGGGGCGTCCCGTTCTGCGGGCGATAAATACTTGCGATATGGATGGCTTGCAGGTGGACGATGTGATGGTCGGCGATGAGGCCCTCAAGATGCGGTCAATGCTTACGGTGTCGCATCCCATGGAGAATGGTGCGGTCCTTAACTGGGAGGACATGTGTCAAGTGTGGGACTACACGTTCGGGCCAAAGAAGTTGGACATTGAGCCGACTAACTCGAAGATACTGCTGGCCGAGCCGCCCATGGTCCTCACCAGGGATCGGGAGAAGACGATCGAGCTGATGTTTGAGAAATACGGCTTCGATGCCACGTACTTGGCCTCGCAGGCGGTGCTCACGCTGTACAGCCAGGGCCTGATGACGGGCCTGGTGATCGACGCCGGCGATGGTTTCACGCACATTTGTTCGGTCTACGAGGAGGCCGCCCTGTCGCATTTGACCAAACAATTGAGAGTTTCCGGCCGTGATATCACGCGGTATCTGGTCAGGCTACTTATGCGACGGGGCTACTCTCTGAACGATTCGACGGACTTCGAGACGGTGCGACTGCTGAAGGAGAAACTCTGCTACATTGGCTACGACATCGAGCAGGAGCAACGGCTGGCCGAGGAGACCACAGTGCTGATGGAGTCCTACACGCTGCCCGATGGCCGGATAGTCAAGTGCGGCGGCGAGCGTTTCGAGGCTCCCGAAGCCTTCTTTCAACCGCATTTGATCGGTGTCGAGGGCCCCGGCCTGGCTGAAATGGCCTTCAATGTGATCCAATCAGCGGACATCGACATACGTCCACAGCTGTTCCGGAATGTTGTGCTGTCCGGGGGATCCACCATGTTTCCGGGATTTCCCAGTCGTCTGGAGAACGACATGAAGAAATTGTTCTTGAGGCGAGTGCTCCACAGCGATTCGTATGGCATGTCGAAGTGTAAGATACGTATTCAGGATCCACCAACACGCAAGAATATGGTCTTCAACGGCGGCTCTGTTCTGGCCAATGTCACAATGGATCGGGATGACTTTTGGATGTCCAAAGAGGAGTACGGGGAGCAGGGTCTCAAAGTGTTGGACAAACTCAAACCTAAACCCAAAAAGAAGGACAAATGTGAGGCAGATGAAACAGATGTGAGTTCCTTGGCATAA
>Arp2D_assembled_ambigua_CDS
ATGGATAGCAAGGGTCGCCATGTTGTAGTCTGCGATAATGGCACAGGATCCGTTAAGTGCGGCCTGGCCGGCAGCAACTATCCCGCGCACATCTTTCCCTCGATGGTGGGGCGTCCCATAATCCGGGCAACACAAGGGAACACGGCAATCGATGTGGCTGGCCTGCAGCTGGACGATGTGATGGTCGGCGACGAGGCACTGCAGCTGCGTTCGTTGCTGGAGGTGTCCTATCCCATGGAGAACGGCGTGATCCGCCACTGGGAGGACATGTGCCATGTGTGGGACTACACATTCGGTCCCAAGAAGTTGGCCATTGAGCCGACCAACGCGAAGATACTGCTGTCCGAGTCGCCCATGATGCCGGCCCGGGATCGGGAGACGATGCTCGAGGTGATGTTCGAGCGGTACGGCTTCGCGGCCACGTACTTGGCCGCACAGGCGGTGCTCACGCTGTACGCCCAGGGCCTGATGACGGGCGTGGTGCTCGATGCCGGGGACGGCATGGCGCACATTTGCGCCGTCTACGAGGAGGCTGCCCTGCCGCATTTGACCAAGCGCCTGGCGGTGTCCGGCCGCAATATCACGCAGCGTCTGATCAAGCTGCTGCTGCTGCAGCGGGGCTACGTGTTCAACGGCTCCCCAGACTTCGAAACGGTGCGTCTCATGAAGGAGAAACTCTGCTACATTGGCGGCGACATCGAGCAGGAGCAGCGGCTGGCCGTGGAGACCACGGTGCTGGTGGAGTCCTACCAGCTGCCCGACGGTCGTGTGATCCAGGTGGGCGGCGAGCGCTTCCAGGCGCCCGAGGCTTACTTCCAGCCCCATTTGATCAACGTCGAGGGTCCCGGCCTGGCCGAGATGGCCTTCAATGTGATCCAAGCGGCGGACATCGACATACGGCCCACGCTGTTCCGGCACATAGTGCTGGCGGGGGGATCCACCATGCTGCCGGGTTTCCCCAGTCGTCTGGAGAGCGATCTGCGCAAGATGTTTCTGGCGCGAGTGCTGCAAAGTGACGTGGGGAATATGCCCAAATTTAAGGTACGAATTCTGGACACAACGACACGCAAGTACATGGTCTTCACGGGTGGCTCTATACTGGCCGAAGTGACCAAGGATCGTGAGGACTTTTGGCTTTCCAAAGGGGAGTACGAGGAGCAGGGTGCCAAAGTGTTGGATAAACTAAAAAAGAGTGCTGCCAAGAAGGAGAAGTGCAAGACGGATTGA
>Arp2D_algonquin_CDS
ATGGATAGCAAGGGTCGCCACATAATCATCTGCGATACGGGCACAGGATCTGTGAAGTGCGGACTGGCCGGCAGCAATCTGCCCGCCCACATCTTTCCCTCGATTGTGGGGCGTCCTGTTCTGCGGGCGATGAATACTTGCGATATGGCAGGCTTGCAGGTGGAGGATGTGATGGTTGGCGATGAGGCCCTCAAGATGCGGTCAATGCTCAGGGTGTCGCATCCCATGGAGAATGGTGCGGTCCTTAACTGGGAGGACATGTGTCATGTGTGGGACTATACGTTCGGGCCACAGAAGCTGGATATTGAGCCGACAAACTCGAAGATACTGCTGGCCGAGCCGCCCATGGTCCCCACCAGGGATCGGGAGAAGATAATCGAGCTGATGTTTGAGAAATACGGCTTCGATGCCACGTACTTGGCCTCGCAGGCGGTGCTCACGCTGTACAGCCAGGGCCTGATGACGGGCGTGGTGATCGATGCCGGGGACGGTTTCACGCACATTTGTTCGGTCTACGAGGAGTCTGCCCTGCCGCATTTGACCAAACGATTGAGGGTTTCTGGCCGTGATATTACCCGGAATCTGATCCGGTTACTCATGCAACGGGGCTACGCTCTGACCAAATCGGCGGACTTTGAGACGGTGCGACTGCTGAAGGAGAAGCTCTGCTACATTGGCTACGACATCGAGCAGGAGCAACGGCTGGCCGAGGAGACCACAGTGCTGATGGAGTCCTACAAGCTACCCGATGGCCGGATAATCAAGTTCGGCGGGGAGCGTTTCGAGGCTCCCGAAGCCTTCTTTCGACCCCATTTGATCGGTGTCGAGGGCCCCGGCCTGGCCGAAATGGCCTTCAATGTGATCCAAGCAGCGGACATCGACATACGGCCACAGCTGTTCCGGCACATTGTGCTGTCCGGGGGATCCACCATGTTTCCNGGATTTCCCAGTCGTCTGGAGAACGACATGAAGAAGTTGTTCTTGAGGCGAGTGCTCCAAAGCGATTCGGAAAGTATGTCGAAGTATAAGATACGTATTCAGGATCCACCAACACGCAAGAATATGGTCTTCAATGGGGGCTCTGTTCTGGCTAATGTCACAATGGATCGGGATGACTTTTGGATGTCCAAAGTGGAGTACGGGGAGCAGGGTCTCAAAGTGTTGGACAAAATAAAACAAAAACCCAAAAAGAAGGAGAAATGTGAGACAGATGAAACAGATGTGAACTCTTTGGCATAA
>Arp2D_affinis_genome_CDS
ATGGATAGCAAGGGTCGCCACATCATTGTTTGCGATACGGGCACAGGATCTGTGAAGTGCGGACTGGCCGGCAGCAATCTGCCCGCCCACATCTTTCCCTCGATTGTGGGGCGTCCCATTCTGCGGGCGATGAGTACTTGCGACATGGAGGGCTTGCAGGTGGAGGATGTGATGGTCGGCGATGAGGCCCTCAAGATGCGGTCAATGCTTAGGGTGGCGCATCCCATGGAGAATGGTATGGTCCTTAACTGGGAGGACATGTGTCATGTGTGGGACTATACGTTCGGGCCAAAGAAGCTGGACATTGAGCCGACAAACTCGAAGATACTGCTGGCCGAGCCGCCCATGGTGCCCACCAGGGATCGGGAGAAGACGATCGAGCTGATGTTCGAGAAATACGGCTTCGATGCCACGTACTTGGCCTCGCAGGCGGTGCTCACGCTGTACAGCCAGGGCCTGATGACGGGCGTGGTGATCGATGCCGGGGACGGTTTCGCGCACATTTGTTCGGTCTACGAGGAGGCTGCCCTGCCGCATTTGACCAAACGATTGAGAGTCTCTGGCCGTGATATTACCCGGAATCTGATCCGGTTACTCATGCAACGCGGCTACGCTCTGACCAATTCGGCGGACTTTGAGACGGTGCGACTGCTGAAGGAGAAACTCTGCTACATTGGCTACGACATCGAGCAGGAGCAGCGGCTGGCCGAGGAGACCACAGTGCTGATGGAGTCCTACAAGCTGCCCGATGGCCGCATAATCAAGCTCGGCGGCGAGCGTTTCGAGGCTCCCGAAGCCTTCTTTCGACCCCATTTGATCGGGGTCGAGGGCCCCGGCCTGGCCGAAATGGCCTTCAATGTGATCCAAGCAGCGGACATCGACATACGGCCACAGCTGTTCCGGCACATTGTGCTGTCCGGGGGATCCACCATGTTTCCGGGATTTCCCAGTCGTCTGGAGAACGACATGAAGAAGTTGTACTTGAGGCGGGTGCTCCAAAGCGATTCGGAAAGTCTGTCGAAGTACAAGATACGTATTCAGGATCCACCAACACGCAAGAATATGGTCTTCAATGGCGGCTCTGTTCTGGCTAATGTCACCATGGATCGGGATGACTTTTGGATGTCCAAGGAGGAGTACGAGGAGCAGGGTCTCAAAGTGTTGGACAAAATAAAACAGAAACCCAAAAAGAAGGCGGAATGTGAGACAGATGAAACAGATGCAAACTCTTTGGCATAA
>Dup1_affinis_assembled_locus
TTAGCGGCCGCGAATTCGCCCTTTGGAATCTATTCCGTTTGGAGAACGAACACCTGTATAATTGTGGCAACTTTCGTGCCTCCAGACACATCAGTGTATGTCTCTCTGAAGGAAATATGATTTCTCAATATAATAAAATATATTTCTAAAATTCGTTTTTTCCTCAATCTGTTATATTTCAATTATGTATGAGATGTCAAACGTTAGGCCGAAATTGATTATGTTATGGATATTTTTGGTGAATCTTTTAGAAGCATTTGCGGTGTACGATTGCTGGGCCAGACTCGTCGTACTCCGCCTTGGAAATCCACATCTGTTGGAATGTGGACAGAGAAGCCAAGATCGAACCGCCAATCCAAACGGAATATTTCCGCTCTGGCGGAGCGACGATTTTGATCTTCATTGTAGACGGAGCCAGAGCCGTGATCTCTTTTTGCATGCGATCTGCAATCCCGGCATACATAGTGGTTCCACCAGACAGCACAATGTTTCCATAGAGATCCTTGCGGATGTCCACATCACATTTCATTATGGAGTTGTACGTAGTCTCGTGTACACCGCAGGCCTCCATGCCGAGAAACGACGGCTGGAAGAGGGTCTCAGCACAGCGGAAGCGTTCGTTGCCGATGCATATGAGCTGTCCATCGGGCAGCTCGTAGGACTTTTCCAGCGACGAACTGGAGGCCGCCGTGGCCATCTCTTGCTCAAAATCGAGGGCAATGTAGCAGAGTTTTTCCTTTATGTCGCGTACTATCTCGCGCTCCGCAGTGGTGTTAAAAGAGTAGCCGCGTTCGGTCAGGATCTTCATGAGGTATTCGGTGAGGTCGCGACCGGCCAGATCGAGGCGCAAGATGGCATGCGGCAAGGCGTACCCCTCGTAGATGGGCACGGTGTGAGAGACCCCATCTCCCGAGTCCAGGACGATGCCAGTGGTGCGTCCCGAGGCGTACAGAGAGAGCACTGCCTGTATGGCCACGTACATGGCCGGGGTGTTAAAGGTCTCGAACATTATTTGGGTCATCTTTTCGCGATTTGCTTTGGGGTTCAATGGAGCTTCGGTCAGGAGCACGGGATGCTCCTCGGGGGCCACACGCAGTTCATTGTAAAATGTGTGGTGCCATATTTTTTCCATATCATCCCAATTGGTCACAATCCCGTGCTCAATAGGATACTTCAGAGTGAGAATTCCACGCTTGCTTTGTGCCTCGTCGCCGACATACGAGTCCTTCTGTCCCATGCCCACCATCACGCCCTGATGGCGTGGACGGCCCACAATCGAGGGGAAGACGGCACGTGGAGCATCGTCGCCGGCGAACCCGGCCTTGCACATCCCCGAACCGTTGTCGATCACCAGAGCGACCACCTCTTCGTCCGCCATCTCGACCCGATGAACTTTTAAAGCGAGAGAATTAATTTGGAATTAATTTGGAATTAATTTAGAAATAAATTTAGAACTAATGATTAGTTTCTTACCGTTTGCTTGTTGCTTGTTTTTTTTGTATCAAAAATAAATTTTGAAAATATACGAAAATGTATATTTTGTTTTCACGCGCTTAGTATATGTTGTTGTTGTTTTTCTGCTGCTAGACGAACTTGTCTCTAAGACGACCGAGCTAGAACTGAGCTCAAACGAATTTCAAAATAGATCCTAATGACAAAAAATGTAACGGACGCCTTTGATGCAGAAAATTTCATTGAAAATTCGATTCAAAATGGTAAGAAAAATAACCTTGTGCCAACATGGCAACATTGTGCCAACAAGGCAGCCCTGACATCCCTGCCAAATGGGTTGCCAGAGTAACAGAGGGTTCTATAGGTCTATGGCAGGTCTGGCAGCTCTGGTGCATCGCTTATTCTGAAAGCCTTATCCCTGAAGTAATCTAAGGCAGGAAGAACAGAAGCTTAAGCAAAATCGCGCCCAAAAAAGGAGTGGCTCTTCCTATAAGCCATTCGGCAACTCTGCTGCTTTCAATAGCCCCTTGGCAACTCTGTTAACTCCTTCACCTTCCCTCAATCCAACCTCAATCCCCATCATTCCCTTGCAATTTAAATCTATATTTAAACGAATAGCTGCCGGGCAGG
>Dup1_algonquin_assembled_locus
AATCTATTCCGTTTGGAGAACGAACACCTGTATAACTGTGGCAACTTTCGTGCCTCCAGACACATCAGTGTATGTCTCTCTGAAGGGGCTATGATTTCTCACCATAATAAAATATATTTCTAAAATTAGTCTTTTCCTCAAATTGTTATATTTCAATTATGTATCGAATATCAAACGTTATGCCGAAATTGATCGTGTGTAAAAGTGTCTTCCTGTCAACTGTGTAAAAGTGGATCGTTTTGGAGAATCTTTTAAAAGCATTTGCGGTGTACGATGGCTGGGCCGGACTCGTCGTACTCCGCCTTGGAAATCCACATCTGCTGGAATGTGGACAAAGAGGCCAAAATCGAACCACCAATCCACACGGAATACTTCCGCTCTGGCGGAGCGACGATCTTAATTTTCATTGTGGACGGAGCCAGAGCCGTGATCTCTTTTTGCATCCGATCTGCAATCCCGGCATACATTGTGGTCCCACCGGACAGCACAATGTTCCCATAGAGATCCTTGCGGATGTCCACATCACACTTCATTATGGAGTTGTAGGTAGTCTCGTGTACACCGCAGGCCTCCATGCCGAGAAACGAGGGCTGGAAGAGGGTCTCCGCACAGCGGAAGCGCTCGTTGCCGATGCATATGAGCTGTCCGTCGGGCAGTTCGTAGGACTTTTCCAGCGACGAGCTGGAGGCCGCTGTGGCCATCTCCTGCTCAAAGTCGAGGGCGATGTAGCAGAGCTTTTCCTTTATGTCGCGCACTATCTCGCGCTCTGCAGTGGTGTTGAAAGAGTAGCCGCGTTCGGTCAGGATCTTCATGAGGTATTCGGTGAGGTCGCGTCCGGCCAGATCGAGGCGCAAGATGGCATGCGGCAGGGCGTACCCCTCGTAGATGGGCACGGTGTGCGAGACCCCATCTCCCGAGTCCAGGACGATGCCAGTGGTGCGTCCCGAGGCGTACAGCGAGAGCACTGCCTGTATGGCCACGTACATGGCCGGGGTATTGAAGGTCTCGAACATTATTTGGGTCATCTTCTCGCGATTTGCTTTGGGATTCAATGGAGCTTCGGTCAGGAGCACGGGATGCTCCTCGGGGGCCACACGCAGTTCATTGTAGAACGTGTGGTGCCAAATCTTCTCCATATCGTCCCAATTGGTCACAATCCCATGCTCGATGGGATACTTGAGTGTGAGAATCCCCCGCTTGCTCTGTGCCTCGTCGCCGACATAGGAGTCCTTCTGCCCCATGCCCACCATCACGCCCTGATGGCGTGGACGGCCCACAATCGAGGGGAAGACGGCACGCGGAGCATCGTCGCCGGCGAACCCGGCCTTGCACATCCCCGAACCATTGTCGATCACCAGAGCGACCACCTCTTCGTCCGCCATCTCGACCCGTTGAACTTTTAATGCGAGGGAATTAATTTGGAATTAATTTAGAATTAATTTAGAAATAATTTCAGAACTAATGACTAGTTTTCCTACCGTTTGCTTGTTGCTTGTTTTTTTTGTATCAAAAATAAATTTGGAAAATATACAAAAATGTATATTTTTTTTCACGCGTTTAGTATATTTTGTTGTTGTTTTTCTGCTGCTAGACGAACTTATCTGAAAGACGACCGAGCTAGAACTGAGCTCAAACGAATTTCAAAGTAGATCCCAATGACACAAAATGTAACGGATGCCTTTGATGCAGAACATTTCATCGAAAATTCGATTCAAAATGGTAAGAAAAGCAACCTGGTGCCAACATGGCAGCCCTGACATCCCTGCCAAATGGGTTGCCAGAGTAACAGAGGATTTTATAGGTCTGTGGCAGGTCTGGCAGCTCTGGTGCATCGCTTATTCTGAAAGCCTTATCCCTGAAGTAATCTGACGCAGAAACAACAGAAGCTTAAGCAAAATCCCGCCCAAAAGAGGAGTGGCTCCGCCTATAAGCCATTCGGCAACTCTGCTGCTTCCATTAGCCCCTTGGCAACTCTGTTAACTCCTTCACCGTCCCTCAATCGAACCTCAGTCATCATTCCCTTGCAATTTAAATCCATATTTAAACGAATAGCTGCCGGGCAGGCACGCACACGAACGAAATTGAATAAAATTAATTTCGCATTTAGCAAATTAAAACCACAAATGGAATAAGGGCGAATTCGTTT
>Dup1_azteca_assembled_locus
CGAATTCGCCCTTTGGAATCTATTCCGTTTGGAGAACGAACACCTGTATAACTGTGGCAACTTTCGTGCCACCAGACACATCAGCATATGGCTCTCACAAGGAGATATGATTTCTCAGAATAATAAAATATATTTCTAAATTATCTTCAACTTGAATGTATTTAAATTGTTTATGTGTTAACTTTAGGCCGAAATTGATCATGTAACAGTGTTTTTCTGTAACTTGTGTAAAAGTGTATCTTTTTAGTGGATAGCTTAAAAGCATTTGCGGTGTACAATAGATGGACCCAATTCGTCGTACTCCGCCTTCGAAATCCACATTTGCTGAAATGTGGAAAGGGACGCCAATATTGAACCGCCAATCCAAACCGAATATTTACGTTCAGGCGGAGCAATGATTTTGATTTTCATTGTGGACGGAGCTAGAGCCGTGATCTCCTTTTGCACTCGATCTGCAATCCCGGCATACATAGTGGTCCCACCAGAGAGCACAACGTTCCCATAGAGGTCTTTGCGTATGTCCACATCACACTTCATGATGGAGTTATAGGTCGTCTCGTGTAGACCGCAGGCCTCCATGCCGATAAAGGACGGCTGGAACAGGGTTTCCGGACAGCGGAAACGTTCGTTGCCGATGGTTATGAGCTGTCCATCGGGCAGTTCGTAGGTTTTTTCCAGCGACGAACTGGAGGCCGCAGTGGCCAACTCTTGCTCAAAGTCGAGAGCAATATAGCAAAGTTTTTCCTTAATATCACGTACTATCTCGCGCTCTGCAGTGGTGTTGAAGGAGTAGCCGCGCTCGGTCAAGATCTTCATGAGGTATTCGGTGAGGTCGCGTCCTGCCAGATCAATGCGAAGGATTGCATGCGGCAAGGCATACCCCTCATAGATGGGTACGGTATGCGAGACCCCATCTCCAGAGTCCAGGACGATGCCAGTGGTGCGTCCCGAGGCGTACAGCGAGAGGACTGCCTGTATGGCCACGTACATGGCCGGGGTGTTGAATGTTTCGAACATGATTTGTGTCATTTTTTCGCGATTTGCTTTGGGATTCAATGGAGCTTCGGTCAGGAGCACGGGATGCTCCTCGGGGGCCACACGCAACTCGTTATAGAACGTATGGTGCCATATCTTCTCCATGTCATCCCAATTTGTCACGATCCCGTGCTCGATGGGATACTTCAGAGTGAGAATTCCGCGCTTGCTTTGTGCCTCGTCGCCCACGTACGAGTCCTTCTGGCCCATGCCCACCATCACGCCCTGATGGCGGGGACGGCCCACAATCGAGGGGAAGATAGCGCGTGGAGCATCGTCGCCGGCGAACCCGGCCTTGCACATCCCTGAACCATTGTCGATGACCAGAGCGATCTCCTCTTCGTCCAACATCTTGACACCCGATGAACTTTTAATGCGAGAGAAATAATTTGGAATTAATTTAGAAATAATTTTAGAACTAATGATTAGTTTTCTAACCTTTGGATTGTTGCTTTTAGCTTGTGGCTTATTTTTTTTTGTATCAAAAATAAATTTTGAAAATATACACAAAAATGTGTACAAAATTTTTTGTTTCACGCGTTTAGTATATTTTGTTTTTTGTTTTTTGCTGCTAGACGAACTTGCCTCAACGACGACCGAGCTAGAACTGATTTCAAACAAATTTCACAGTAGATCCTAATGACACAAAATTTACCATAGGCATCCTATGATGCAGAAAATTTCATTGAAAATTCGATTCAAAATGGTAAGAAAAGCAACCTTGTGCCAACATAGCAAAAGGGCAACCTTGTGCCAACATGGCAACCTTGTGCTAACATGGCAGCTTTGACAGACCTGCCAAATGGGTTGCCAGAGTAGCAGAGGATTCTATGGGTCTATGGCAGGTCTGGCAGCGCGAGTGCATCGCTTATTCTGAGAGCATTATCCCTGAAGTAATCTAAGGACGCAAGAGCAGATGCTCTGTCATTAGCCCCTTGGCAACTCTGTTAACTCCTTCACCTTCCCGCAATCCCACCTCAATCACCATCAATCCCTTGCAATTTAAATCTATATTTAAACGAATAGCTGCC
>Dup1_bifasciata_assembled_locus
CAATGTAAATATTCTGTTATGTAAATGTAAAAGTGTATATTTATATNNNNNNNNCATTTAGAAGCATTTGCGATGAACAATCGACGGTCCCGATTCATCGTACTCCAGCTTGGAGATCCACATCTGCTGGAATGTGGAGAGTGAGGCCAGAATGGAGCCACCAATCCACACGGAATACTTGCGCTCTGGCGGTGCAATGATCTTGATTTTCATTGTCGACGGTGCCAGTGCGGTTATCTCCTTCTGCATGCGATCAGCTATGCCAGGATACATGGTGGTACCACCGGATAGCACTATGTTTCCGTAGAGATCCTTGCGTATGTCCACATCACACTTCATGATGGAATTGTAGGTCGTCTCGTGCACACCGCACGCCTCCATGCCCAGGAAGGAGGGCTGATAGAGCGTCTCCGCGCAGCGGAAGCGTTCGTTGCCAATGGTAATGACCTGGCCATCGGGCAGCTCGTAGGACTTCTCCAGCGACGAACTGGACGCAGCAGTGGCAAGCTCCTGCTCAAAGTCCAGTGCAATGTAGCACAGCTTCTCCTTGATGTCGCGCACTATTTCGCGCTCTGCTGTGGTGGTGAAGGAGTAGCCGCGCTCCGTCAGGATCTTCATGAGATATTCCGTGAGATCACGACCGGCCAGATCCAAGCGCAAGATGGCATGGGGCAGGGCATAGCCCTCGTAGATGGGCACGGTATGGGAGACACCGTCGCCCGAGTCTAGCACAATGCCAGTGGTGCGTCCAGAGGCGTACAGCGAGAGGACTGCCTGTATGGCCACATACATGGCCGGCGTATTGAATGTCTCAAACATTATTTGGGTCATCTTCTCGCGATTCGCCTTGGGATTGAGTGGCGCCTCGGTGAGCAGCACGGGATGCTCCTCGGGTGCCACACGCAGCTCGTTGTAGAAGGTGTGATGCCAGATCTTCTCCATGTCATCCCAATTGGTCACTATTCCATGCTCGATGGGATACTTGAGCGTGAGTATGCCACGCTTGCTCTGTGCCTCATCGCCCACATACGAGTCCTTCTGCCCCATGCCCACCATCACGCCCTGATGACGGGGACGCCCCACAATCGAGGGGAAGACGGCGCGTGGGGCATCGTCACCGGCGAATCCGGCCTTGCACATCCCGGAACCATTGTCGATCACCAGGGCCACAACCTCTTCGTCCAACATTCTCTACGAGCTCTGCGACAAACTTTCAATTAGCATGGAAGTTATTTTGTTGAATTTTGTTGCATTTGCTTTACCGTTTTACCTTCTGTGTTTGCTTTGTTGTCTCAAAAACGAAATTTTGAAAATATACACAAAAATGTACGATGTATATTTTTTCTGCCCCGTTTACAAAATTTATTTTTATTTTTTGTTNNAAAAAAAAAATTG
>Dup1_subobscura_assembled_locus
ATGTAAAATGTCTTTCCATGTGTCAAGTGTAGATTTTTGATGTAGTTTTGCATATTTTTAGAAGCACTTGCGATGCACAATGGATGGCCCAGATTCATCGTACTCCAGCTTTGAGATCCACATCTGCTGAAAGGTGGAGAGCGAGGCCAGTATGGAGCCACCAATCCACACGGAATATTTGCGCTCGGGCGGTGAAATTATCTTAATTTTCATTGTCGACGGAGCCAGTGCAGTAATCTCCTTTTGCATGCGATCAGCTATGCCCGGATACATGGTGGTGCCACCAGACAGCACAATATTCCCATACAGATCCTTGCGTATGTCCACATCGCATTTCATGATTGAGTTGTAGGTCGTCTCGTGTACACCGCACGCCTCCATGCCCAGGAACGAGGGCTGATAGAGCGTCTCGGCACAGCGGAAACGTTCGTTGCCAATGGTAATCACCTGTCCATCGGGCAGTTCGTAAGATTTCTCCAGCGATGAACTGGAGGCAGCCGTGGCCAGCTCCTGCTCAAAGTCCAGCGCAATGTAGCAAAGTTTCTCCTTAATGTCGCGCACTATTTCACGCTCTGCGGTGGTCGTGAAAGAGTAGCCACGTTCGGTCAGGATCTTCATGAGGTATTCGGTGAGATCACGTCCAGCCAGATCCAAACGCAGGATGGCATGGGGTAGGGCATAACCCTCGTAGATGGGAACGGTATGGGACACACCATCCCCAGAGTCCAGCACGATGCCAGTGGTGCGTCCTGAGGCATACAGCGACAGCACTGCCTGTATGGCCACATACATGGCTGGAGTGTTGAATGTTTCAAACATAATTTGGGTCATCTTCTCGCGATTTGCTTTCGGGTTCAAGGGAGCTTCTGTGAGCAGCACGGGATGCTCCTCGGGCGCCACACGCAGCTCATTGTAGAACGTGTGATGCCAAATCTTCTCCATGTCATCCCAATTGGTCACGATGCCATGCTCAATGGGATACTTGAGTGTGAGTATGCCACGCTTGCTCTGTGCCTCATCGCCAACATACGAATCCTTCTGTCCCATGCCCACCATTACGCCCTGATGGCGCGGACGACCAACAATCGATGGGAACACGGCACGTGGTGCATCGTCGCCAGCGAAACCAGCCTTGCACATACCCGAACCATTGTCAATCACCAGTGCCACCACCTCCTCGTCCGACATGCTGCAGTCTGCGAATTTTTCACAATTATTTCGGGCTAATAATTTTCTTTAATTTTGCGTTTTGCTTTTACCGTTTCT
>Dup1_pseudoobscura_locus
TTCCGCTCCACTGAAGGCCAACTGTGGTACAAAACTGTGGTGGAAACGTCTCCCTTCGTCAAGAAAACGGACCTCAATAATCTCATCGAAGAAGTGGAGAATCTCTATATCGAGTACTTGGCCCACGGAGATCGCGCCAAGGCCATGACAAAGCTAAGGGTTCCGCCTTTGGGTGAACCCCCAAATCCTTTTAGAGTTTTCTTTGCAGGACTTTTTTTGGGTCTGTTTTTTGTCGCTGCTATCATGATAGGGATATCATGTGAGTTCTATAGCACCGATCTTTGGAATATCATTGATCTACGATTCATTTTCAGACATTTTTCTGGATTTAGATGCCACATTTCGTGAGCTCTTTGTCCATCTCTATCGTGGACCCTTCATCTTAATTTGGTATACCTTTTTGGTGGCTACAAACCTTTTTATCTGGCAAAATGTTGGCATCAATTATGTGCTGATCTTTGAGCTGAATCCAAGGAAACATTTGAGACCCACAGATGTCCTGCTGATTGCCAGCCTGCTGGCTTATGGCTGGATCCTCTGCGCCTTGGCTTTTCTTCATCGTGAAATCTTTGAGGTGGAAAAGCCCTTCTACTTTCCATTGATCCCTCTGGGAATAGTCATTGCTGCGGTCTTGAATCCCATTCGCATCTTGGAATATAACGCCAGAATGTGGCTCGTTTCTCTTTTGGGCAGGATTGTGACGGCTCCTTTCTCCTATGTGACTTTTGCAGCCTTCTGGTTGTCCGAACAAATTACTTCCTTGACCATTTGCCTGGTGGATCACTATATGCTGTGTCGTTTCTGCTTGCGATACTATGCCAATCTGGGGAATCCCTTTGATTTTGAGCCCGACTATGTGGTTTTCCTGCTGCGCATCCTTCCTGCCTGGTTCCGCCTGTGTCAATGTTCGAGAAGATTCCAGGAGAGTGCTTCCAAGTCCATTTGGTATGGCCTGAATGCCCTAAAGTACAGTCTAACCATAGTTATGGTTATCTTCTCCTTCATACAAATGGAGACAAATGGTAAGGGAAGATCTTTCCGATCAAAAATACATCTTTTAAGAAACCTTCAATCGCTCTAGGACAGTACCAGAGCATGTTCGATAGTCCCTGGACCTACAGCTATATACTTAGTGCCCTTTTATGGACCGTCTATCATTCGTTTTGGGATTTGCGCAACGATTTTGGTTTATTTACAGCGAAGCACAAATTTCTACGCGAGAAGCTCATTTATCGAAAGGTACTAGAATTGTTACAGAGCTCGCAAATAATCTTCAAAACATTAAAAATGAGGGGCTCCACATATGGGTGTGCGTGAGAGGGAGAGAGGCGAAGCTTATGCCTTGCAGAGCTCATCTCTCGAGCACAGGCCACACGCATACAATGCACACGCATAAGGCATGAATTGCCTCCCTCCAGTCCGCGAAAAAGAGAATCAAAAAGGAGATAAACACGAGCGGCAAGGGCCGCAGCTCTACTTGTAAACCCTGTACTCAAGCAGTAGGTATATTTAACAATATACATTTTTTACGATTTTATACGTAAGCTCCGTAATGGGTATCGGAGCCGATAGCAGCCGTATTCTTTCAAAAGATACGTAAAAAAGTCTGATGCCTTGAGCGAAGGTGTATTTGCATGTCGTGAGGCCCTTAAAGTTTTGTTGGTTATTTGCGAGCTCTAAAAATACCAATACCACCAAATTCTAAATTTCCTTTTTAATTTCAGAGCTTTTATTACTTTATTATCATAGCAGACGTCCTGCTGCGTTGTTTTTGGATGCTAGAAATTTTTTTAGTGTCCCAGAACCATGCTACCCCCTACAATTGCAAAACTATTGGAGCCCTTTGTGATATAACCCTGCGATTTCTATGGAACCTATTTCGTTTGGAGAACGAACATCTGTATAATTGTGGCAACTTTCGTGCCACCAGAGACATCAATCTATGGATCTCCGAAGAGGATATGAATCCTCAGCACAAGAAAATATATTTCTAAAGAGACTTTTTCCGGAATAGTCTATATATTTCATTTTAATGTGACCTTCAAGACGAGGTATCTAACGTTATGCCGAAATCAATTTTGATCTGATGTGAATAAAAGTGCGTTCCTCTCCACCGTAAAAAAGTGCATCTTTGGTGTCTTTTAGAAGCATTTGCGGTGCACAATGGATGGCCCGGACTCATCGTACTCTGTCTTCGATATCCACATCTGTTGGAAGGTGGAGAGTGAAGCCAAGATGGAACCCCCAATCCACACGGAATACTTCCGCTCTGGCGGTGCAATGATCTTGATTTTCATTGTCGAGGGAGCCAGAGCCGTGATCTCCTTCTGCATGCGATCGGCTATGCCGGGATACATTGTGGTGCCGCCAGAAAGCACTATGTTCCCGTAGAGATCCTTGCGTATGTCCACATCACACTTCATGATGGAGTTATAGGTCGTCTCGTGGACGCCGCAGGCCTCCATTCCGAGAAACGACGGTTGGAAGAGGGTCTCCGCACAGCGGAAGCGCTCGTTCCCGATGGTTATGACCTGCCCGTCGGGCAGTTCGTAGGACGTTTCCAGCGACGAGCTGGAGGCAGCCGTAGCCATCTCCTGCTCAAAGTCCAGGGCAACGTAGCATAGCTTCTCCTTGATGTCTCGCACTATTTCGCGCTCAGCGGTGGTCGTAAAAGAGTAGCCCCGTTCGGTCAAGATCTTCATGAGGTATTCGGTGAGGTCGCGTCCGGCCAGATCCAAACGCAGGACGGCATGGGGCAAGGCATACCCCTCGTAGATCGGGACAGTGTGCGAGACCCCGTCTCCCGAGTCCAGGACGATGCCGGTGGTGCGCCCAGAAGCGTACAGCGAGAGCACCGCCTGAATGGCTACATACATGGCCGGTGTGTTGAATGTCTCGAACATTATTTGGGTCATCTTCTCGCGATTCGCCTTGGGATTCAATGGGGCTTCAGTCAGGAGCACGGGGTGCTCCTCGGGGGCCACTCGCAGCTCGTTGTAGAACGTGTGATGCCAGATCTTTTCCATGTCGTCCCAATTTGTCACGATCCCATGCTCGATGGGATACTTGAGTGTGAGGATGCCGCGCTTGCTCTGTGCCTCGTCCCCGACATACGAGTCCTTCTGTCCCATGCCCACCATCACGCCCTGATGGCGGGGACGACCGACAATCGACGGGAAGACGGCTCGTGGGGCATCGTCGCCAGCAAATCCTGCCTTGCACATCCCCGAACCATTGTCGATCACCAGAGCGACCACCTCTTCGTCCGACATCTTGACTTGACGAACTTTTAATTGGAGAATTTAGAGAGAATTTAGAGAGAATTTTATAAGGCTATTGCTTTTGATTAGTTTTTCTTTGGTTAACCGTTTTGTGTTTTTGTTGTTTTCTTGTGTTAAAACGAAATTTCGAAAATATACAAGTGCGTAAGACTTTTTCCCCGTTTACGTGTTTAGAAAATATATATTTGTTTGTCTTTTGAGAACGAACTTGTTTCAAAGACGACCCAACTAGAACTGAGCTCAAACGAAACTCAAAGTAAATCCAGATTTCCTGACAGGAAATGTAACGGATGGCTAAGTTGCACAAAATTCATGGAATATTCGAATACAGAAGGTAAGAAATGAAAAGCAACCTTGTGAAAGGGAATAGAAACCCTGCAAAAAGGGTTGACAGCCTACCAGAGGATTCTATAGGTCTATGGTGCATCGCTTATTCTCAAAGCTTTAGCCCTGAAGCAGAAATAGAAGAGAGTTCCGCTTATACAAAATGTTACCATCACTCCAGCAGTTTCCAAGCCCCTTGGCAACTCTGTTAACTCCGTTAGCGTCTCTCTCAATCCTCAATCACCATCATTCCCTTTCAATTTAAATCTATATTTAAACGAATGACTGCAGGGCACGCACACGAACGAAATTGAATAAAATTAATTTCACATTTAGCAAATTAAAACCACAAATGGAATTATAAATTCAACACAACACACCAGAGGACAGAGAGGATACACACAGGACACAAAGGACCGAAAGATAGACCATGTGGAAAAAACCAAGCAGCCCGCAGGACAACAAAAGTTAAGCCAGAATAAAGGCCGAGAGCCAGGAGTAAAGGACAAACGATGCATGCATGAGCGTATTGGCCAGAAAGGACTTGACAACTTGTCAATCGGAGGAGTGGAGTGGGTGGAGTGTATGTGCTGTTCAGTAGCCATAGATTTAACGGGGGATTGCATTTTGATGGAGACTGGAGATACACTGAGGAATTGGAACGGAAATAGACATAGAACTACATGAGATTTCTGTGGATTTTACAAACGAAATCTCTCCTCCTCTGCAGCTTCTTGGAGAAATGATGTCTACCTTGGAAGAACTGCTCCCTAAGATCTAATCTATGTACTACCTTTATCTACACTCTCTCTCTAATGCGGATATCTCATGCAATCCAAAGATTCTTTGATTCTTCATATACTCTACTTATACGCGTACACTCTTAGAAGATCAATCTAAAGCGAACATCTTGTGGTCTAACGAAAACAGTGTCCATATTGCATAAACTTGTTCTGAGAGACCTTTCCAGCTTTCTTTTCTTTCTTGTCTTTGCATTCTTTCTCTCAGTGTAAAATCCAGTAAGAGTTTTAGCCACGGTTCATGGGGGATTTGCTCCTGCTGTTCCTCCTGCTTCATGGTCACGCATAAATGCAGGCAAATTAGAGAGAACGGAAACCCCAAGGAACATACGCACGTAGACGCAGGACTTGTCCAACCCCCAACCGAGAGGGTGAGTGCATGGGAATGTCCCATGGAAGGGAAGGGTAAGCTTTCCACTTCGGTTACAACTGATATAAATACATTGTCGGGGGAGCACCAGAAGCAGGCAGCATATTGCAGCAATAGCAATGTGTCTGGTAAAGCAATTTGCGGAGTTATAAATGGGATGCCATGTGGCATCGTCCTCAGCTGTTGCCTGAAAAATCTTTCGTTTTCTTTAATTATGTGCGTCAGTGCAACATGTAGCAGGTTGTTGCCTTGCCTTGCCTTGCCGCCGAAACGAATCTCTGCTTTAAAAGAATAAAACTTGCGAATTACCACCATTAAATTGCCGAAGCCCTCCGCCAAAATTCATGTAGCAGCTGCTTTTGTCGTTTAAAATGCTTTTGAATATTGCATTGGGTAAATCTGTGGCCCCCCTTGGGGGTTGCTTTTGGCGACACTCTCGCTAATGGCAACGGAGCCCCCCTCGAGGATGGCTAGGTCTAGGTCGCCAGACCGCAGACATTATAAACAACGTTCTCTCCGGAGAGGTTCGGTTCGCCTCGGTTCGTGTAATGGTCGCCTGCTATAGTCCTCTTCCTGTAGTCTGCTGCGGCTTTCCCCTAGTGAAAGTTTTATGGCGGAACTTTAAATGAACTTGGGATTGCGCCGTGGTCTGCATGGCCTGTGCACCGCTGCCCTACCATGAAGTAGGCCCAAGGACGGCTGTAAAAATCCTGTGTTATTTATGCGTCTGCTCGACCAAATTTCCATAG
>Dup1_guanche_assembled_locus
CTTGTGGCTCTCTGAACAGGATTTAAACCCGCAGCAAAATAAAATCTATTTCTAAGAATATCTCTAAATATTTACCCCAACAATCGTATTTATTATTTCAATTTATTTTTGTACATGTCTCTGGTGTGTGTAACGTTATGCCGAAATTGAATCATGATTTGATGTGTGTCAAATGTAAAAGGTCTATCCATGTGTCAAGTGTTTAAAGTGTAGATTTTTGATGTAGTTTTGCATATTTTTAGAAGCACTTGCGATGCACTATGGATGGCCCAGATTCATCGTACTCCAGCTTTGAGATCCACATCTGCTGAAAGGTGGAGAGCGATGCCAATATGGAGCCACCAATCCACACGGAATATTTGCGCTCGGGCGGTGAAATGATCTTAATTTTCATTGTCGATGGAGCCAGTGCAGTAATCTCCTTTTGCATGCGATCAGCTATGCCAGGATACATGGTGGTGCCACCAGACAGCACAATATTCCCATACAGATCCTTGCGTATGTCCACATCGCACTTCATGATTGAGTTGTAGGTCGTCTCGTGTACACCGCACGCCTCCATGCCCAGGAACGAGGGCTGATAGAGCGTCTCGGCACAGCGGAAACGCTCGTTGCCAATGGTAATCACCTGTCCATCGGGCAGTTCGTAAGATTTCTCCAGCGATGAACTGGAGGCAGCCGTGGCCAGCTCCTGCTCAAAGTCCAGCGCAATGTAGCAAAGTTTCTCCTTAATGTCGCGCACTATTTCACGCTCTGCGGTGGTCGTGAACGAGTAGCCCCGTTCGGTCAGGATCTTCATGAGGTATTCGGTGAGATCACGTCCAGCCAGATCCAAACGCAGGATGGCATGGGGTAGGGCATAGCCCTCGTAGATGGGCACGGTATGGGACACACCATCCCCAGAGTCCAGCACGATGCCAGTGGTGCGTCCGGAGGCATACAGCGACAGCACTGCCTGTATGGCCACATACATGGCTGGAGTGTTGAATGTTTCAAACATAATTTGGGTCATCTTCTCGCGATTAGCTTTCGGGTTCAAGGGAGCTTCTGTGAGCAGCACGGGATGCTCCTCGGGTGCCACACGCAGCTCATTGTAGAACGTGTGATGCCAAATCTTCTCCATGTCATCCCAATTGGTCACGATGCCATGCTCAATGGGATACTTGAGTGTGAGTATGCCACGCTTGCTCTGTGCCTCATCGCCAACATAAGAGTCCTTCTGTCCCATGCCCACCATTACGCCCTGATGGCGCGGACGACCAACTATCGATGGGAACACGGCACGTGGGGCATCGTCGCCAGCGAAACCAGCCTTGCACATGCCCGAACCATTGTCAATCACCAGTGCCACCACCTCCTCGTCCGACATGCTGCAGTCTGCGAATTTTTTACAATTATTTTGGGGTAATAATTTAGTTTAATTTTTCATTTTGCATTTACCGTTTTCGTGGGTTGTGCC
>Dup1_tsuku_assembled_locus
TTTGTCGCTCTCTGAAAATGATTTGAATCCGGATCAAAATAAAATATATTTCTAACAACCCCAAAAGATCCATCTATTTCATTTGTTCATGTAAATCATACAAGGTCAAAGTGCATGTGCACGTGTGCGTGTGTGTGTGTAACGTTATGTCGAAAACTATAATGATTTGATGTGGGTAAATGTTAACAGTCTGTTATGTAAATGTTAACAGTCTTTTATGTTACATAGTTCCCCGTTCTGTAACTTGTCTGTTATGTATATGTATATTTATTTTGTATATTTTTTGTCTTTTGCGTGTCCTTTAGAAGCATTTGCGGTGCACAATGGACGGTCCCGACTCATCGTACTCCAGCTTGGAGATCCACATTTGCTGGAATGTGGACAGCGAGGCCAATATGGAGCCACCAATCCACACGGAATACTTGCGCTCTGGCGGCGCAATAATCTTTATCTTCATTGTGGACGGAGCCAGGGCGGTTATCTCCTTCTGCATGCGATCAGCTATGCCGGGATACATGGTCGTGCCGCCAGACATCACAATGTTCCCATAGAGATCCTTGCGTATGTCCACGTCACACTTCATGATCGAGTTGTAGGTCGTCTCGTGCACACCGCAGGCCTCCATGCCCAGAAACGAGGGCTGATAGAGCGTCTCGGGGCAGCGGAAACGTTCGTTTCCAATGGTAATCACCTGGCCATCGGGCAGCTCGTAGGATTTCTCCAGCGACGAACTCGACGCAGCTGTGGCCAGCTCCTGCTCAAAGTCCAAGGCAATGTAGCACAGCTTCTCCTTTATGTCGCGAACTATTTCACGCTCTGCGGTGGTCGTGAACGAGTAGCCGCGCTCCGTCAGGATCTTCATGAGGTATTCGGTTAGGTCACGGCCGGCCAGATCCAAACGCAGGATGGCATGGGGCAGTGCATAGCCCTCGTAGATGGGCACAGTGTGGGAGACCCCGTCCCCCGAGTCCAGCACAATGCCGGTGGTGCGTCCCGAAGCGTATAGCGAGAGCACCGCCTGTATGGCCACATACATGGCTGGGGTGTTGAAGGTTTCGAACATTATTTGGGTCATCTTCTCGCGATTCGCCTTGGGATTGAGCGGTGCTTCGGTGAGCAGCACGGGATGCTCCTCGGGTGCCACACGCAGCTCGTTGTAGAACGTGTGATGCCAGATCTTTTCCATGTCATCCCAATTGGTCACAATGCCGTGCTCGATGGGATACTTGAGCGTGAGTATGCCACGCTTGCTCTGCGCCTCATCGCCCACATACGAGTCCTTCTGGCCCATGCCCACCATCACGCCCTGATGGCGCGGACGGCCGACAATCGAGGGGAACACAGCCCGCGGGGCATCGTCACCGGCGAATCCGGCCTTGCACATGCCCGANCCATTGTCGATCACCAGGGCCACAACCTCTTCGTCCAACATTCTCAAATCCCTGCGAACTCTTTGATTAGCACGGAAATACTTTTGGCATTAATTTCGATTCATTTGCTTTACCTTTTCGTTTGCTTTTCTG
>Dup1_miranda_NC_030306.1:2763290-2764781_chr4_locus
AGTTGGGTCGTTATTGAAACAAGTTCGTTCTCAAAAGACAAACAAAAAGTATATTTTCTAAACACGTAAACGGAGAAAAAGTCTTACACACTTGTATATTTTAAAAATTTCGTTTTAACACAAGCAAACAACAAAACAACAAAACGGTAAACCAAAGGAAAACTAATCAAAAGCAATAGCCTTATAAAATTCTTTCTAAATTCTCCAATTAAAAGTTCGTCAAGTCATGATGTCGGACGAAGAGGTGGTCGCTCTTGTGATCGACAATGGTTCGGGGATGTGCAAGGCCGGATTTGCTGGCGACGATGCCCCACGATCCGTCTTCCCGTCGATTGTCGGTCGTCCCCGCCATCAGGGCGTGATGGTGGGCATGGGACAGAAGGACTCGTATGTCGGGGACGAGGCACAGAGCAAGCGCGGCATCCTCACACTCAAGTATCCTATCGAGCATGGGATCGTGACCAATTGGGATGACATGGAAAAGATCTGGCATCACACGTTCTACAACGAGCTGCGAGTGACCCCCGAGGAGCACCCCGTGCTCCTGACTGAAGCCCCATTGAATCCCAAGGCGAATCGCGAGAAGATGACCCAAATAATGTTCGAGACATTCAACACACCGGCCATGTATGTAGCCATTCAGGCGGTGCTCTCGCTGTACGCTTCTGGGCGCACCACCGGCATCGTCCTGGACTCGGGAGACGGGGTCTCGCACACTGTCCCGATCTACGAGGGGTATGCCTTGCCCCATGCCATCCTGCGTTTGGATCTGGCCGGACGCGACCTCACCGAATACCTCATGAAGATCTTGACCGAACGGGGTTACTCTTTCACGACCACCGCTGAGCGCGAAATAGTGCGAGACATCAAGGAGAAGCTCTGCTACGTTGCCCTGGACTTTGAGCAGGAGATGGCCACGGCTGCCTCCAGTTCGTCACTGGAAATGTCCTACGAACTGCCCGACGGGCAGGTCATAACCATCGGGAACGAGCGCTTCCGCTGTACGGAGACCCTCTTCCAACCGTCGTTTCTCGGAATGGAGGCCTGCGGCGTCCACGAGACGAACTATAACTCCATCATGAAGTGTGATGTGGACATACGCAAGGATCTCTACGGGAACATAGTGCTTTCTGGCGGCACCACAATGTATCCGGGCATAGCCGATCGCATGCAGAAGGAGATCACGGCTCTAGCTCCCTCGACAATGAGAATCAAGATCATTGCACCGCCAGAGCGGAAGTATTCCGTGTGGATTGGGGGTTCCATTTTGGCTTCACTCTCCACCTTCCAACAGATGTGGATATCGAAGACAGAGTACGATGAGTCTGGACCATCCATTGTGCACCGCAAATGCTTCTAAAAGACACCAAACAAGATGCACTTTTGTTCACATCAGATTATAATTGATTTCGGCATAACGTTAGATACCTCGCCTTGTAGGTCACATAAAAATAAAATATAGACTATTCCGGAAAAAGTCACTTTAGAAATA
>Dup1_ambigua_assembled_locus
ATGTCGGACGAAGAGGTTGTGGCCCTGGTGATCGACAATGGGTCGGGTATGTGCAAGGCCGGATTCGCTGGCGACGACGCCCCACGCGCCGTGTTCCCCTCGATTGTCGGTCGTCCGCGCCATCAGGGCGTGATGGTGGGCATGGGCCAGAAGGACTCGTACGTGGGCGATGAGGCGCAGAGCAAGCGCGGCATTCTCACACTCAAGTATCCGATCGAGCACGGCATTGTGACCAATTGGGATGACATGGAGAAGATCTGGCATCACACGTTCTACAACGAGCTGCGCGTGGCGCCCGAGGAGCATCCCGTGCTGCTCACCGAAGCTCCACTCAACCCCAAGGCGAACCGCGAGAAGATGACCCAAATCATGTTCGAAACGTTCAACACGCCGGCCATGTATGTGGCCATACAGGCGGTGCTCTCGCTGTACGCCTCTGGACGCACCACCGGCATTGTGCTGGACTCGGGTGACGGTGTCTCCCACACCGTGCCCATTTACGAGGGCTATGCCCTGCCGCATGCCATCTTGCGCTTGGATCTGGCCGGTCGCGATCTCACCGAATACCTCATGAAGATCCTCACCGAGCGTGGCTACTCGTTCACGACCACCGCGGAGCGTGAAATCGTGCGCGACATTAAGGAGAAGCTCTGCTACATTGCGCTGGACTTTGAGCAGGAGCTGGCCACGGCTGCGTCCAGTTCGTCGCTGGAGAAATCGTACGAGCTGCCCGATGGCCAGGTGATTACCATTGGAAACGAACGTTTCCGCTGTGCCGAGACCCTCTACCAGCCTTCGTTCCTTGGCATGGAGGCGTGCGGTGTCCACGAGACGACCTACAACTCCATCATGAAGTGTGACGTGGACATACGCAAGGACCTCTATGGGAACATTGTGCTGTCCGGCGGCACCACCATGTATCCGGGCATAGCTGATCGCATGCAGAAGGAGATCACGGCCCTGGCTCCGTCGACAATGAAAATCAAGATCATTGCACCGCCAGAGCGCAAGTATTCCGTGTGGATCGGTGGCTCCATTCTGGCCTCGCTCTCCACCTTCCAGCAGATGTGGATCTCCAAGCTGGAGTACGATGAGTCCGGACCGTCCATTGTCCATCGCAAATGCTTCTAA
>Dup1_imaii_assembled_locus
TCGATTTTNGTGATGNTNGTCNNGGGGNNGGNNCCNATGGAAAACGCCAGCAANGCGNCTTTTACGNTNCTGGCCTTTGCTGGCNTTTTGCTCACANNTNNNNNGCGTNATNCCCNGATTCTGTGGATAACCGTATTACCGCCTTTGAGTGAGCTGATACCGCTCGCCGCAGCCGAACGACNGAGCGCAGCGAGTCAGTGAGCGAGGAAGCGGAAGAGCGCCCAATACGCAAACCGCCTCTCCCCGCGCGTTGGCCGATTCATTAATGCAGCTGGCACGACAGGTTTCCCGACTGGAAAGCGGGCAGTGAGCGCAACGCAATTAATGTGAGTTAGCTCACTCATTAGGCACCCCAGGCTTTACACTTTATGCTTCCGGCTCGTATGTTGTGTGGAATTGTGAGCGGATAACAATTTCACACAGGAAACAGCTATGACCATGATTACGCCAAGCTCAGAATTAACCCTCACTAAAGGGACTAGTCCTGCAGGTTTAAACGAATTCGCCCTTTGTGTAACGTTATGCCGAAAATGTATCATGATTTGTGTATGTGTATAGTAAATATCAATGTAAATTGTCTGTTATGTAAATGTAAAAGTGTATATTTATATCGGTGTATCTTTTTAGAAACATTTGCGATGAACTATCGATGGTCCCGATTCATCGTACTCCAGCTTGGAGATCCACATTTGCTGGAATGTGGAGAGTGAGGCCAGAATGGAGCCACCAATCCATACGGAATACTTGCGCTCTGGCGGTGCAATAATCTTGATTTTCATTGTCGATGGAGCCAGTGCGGTTATCTCCTTCTGCATGCGATCAGCTATGCCAGGATACATGGTGGTACCCCCAGACAGCACAATGTTGCCATAGAGATCCTTGCGTATGTCCACATCACACTTCATGATGGAATTGTAGGTGGTCTCGTGCACACCGCATGCCTCCATGCCCAGGAACGAGGGCTGATAGAGCGTCTCCGCACAGCGGAAGCGTTCATTGCCAATGGTAATGACCTGGCCGTCGGGCAGCTCGTAGGATTTCTCCAGCGACGAACTGGATGCGGCTGTGGCCAGTTCCTGCTCAAAGTCCAGTGCAATGTAGCACAACTTTTCCTTAATATCGCGCACTATTTCACGCTCTGCGGTGGTCGTGAAGGAGTAGCCGCGCTCCGTCAGGATCTTCATGAGATATTCCGTGAGATCACGACCGGCCAGATCCAAACGCAAGATGGCATGGGGCAGGGCATAGCCCTCATAGATGGGCACGGTATGAGAGACACCGTCGCCCGAGTCCAGCACAATGCCAGTGGTACGTCCCGAGGCATACAGCGAGAGGACTGCCTGTATGGCCACATACATGGCCGGCGTATTGAACGTCTCGAACATTATTTGGGTCATCTTCTCGCGATTTGCCTTCGGGTTGAGTGGCGCCTCGGTGAGCAGCACGGGATGCTCCTCGGGTGCCACACGCAACTCGTTGTAGAACGTGTGATGCCAGATCTTCTCCATGTCATCCCAATTGGTCACTATGCCATGCTCGATGGGATACTTGAGCGTGAGTATGCCACGCTTGCTCTGTGCCTCATCGCCCACATACGAGTCCTTCTGCCCCATGCCCACCATCACGCCCTGATGGCGCGGACGACCCACAATCGAGGGGAAGACGGCGCGTGGGGCATCGTCACCGGCAAATCCGGCCTTGCACATCCCGGAACCATTGTCGATCACCAGGGCCACAACCTCTTCGTCCAACATTCTCTCTACGAAATCTGCGACGAATTTTTCAATTAGCAGGGACGAGTTTTGTTGAATTTTTTTGCATTTGCTTTACCGTTTTAACCTTCTGTGTTTGCTTTGTTTTGTTTCAAGAACGAAATTTTGAAAATATACACAAAAATTTACGATGTATATTTTTTTTATTTTGCCCCGTTTAGAAAATTTATTTTATATTTTTTGTTTGTTTTGATAAAAGAAAAATTGTATTTTTTGTTTCCCTGCTGTTAGAACGAAGTTATTTCAAATACGACCCAACTGAAACTGAGACCCCAAACGAATATTAAAGTAAATCCTGATGACAGATAGAGGTTTCGGGTTGCTATGTTTCGAAAATTTCAATTAAAAATGGGATTCAGTGAAAGGCAATGCAAACTTGTGGAGAAAAAGANAGTTGATAGCATAAAATGCAACACTGCAAAAAGGATTGCCAGCATAATANAGGTTGTCTGGCAACTCTGTTTGCTGCATCNTTNANNGCCAACGTTTTANCACTGNAGTACATTATTTCNTGATTANAAACAGC
>Dup1_obscura_assembled_locus
CNTCCCCGATAACGNNGACCGGCACNCTGNCCATATCGGTGGTCATCATGCGCCAGCTTTCNNCCCCGATATGCACCNCCGGGTAAAGTTCNCGGGAGACTTTATCTGACAGCAGACGTGCACNNGNCNAGGGGGATCACCATCCNTCGCCCCGGCGTGTCAATAATATCACTCTGTACATCCACAAACAGACGATAACGGCTCTCTCTTTTATAGGTGTAAACCTTAAACTGCCGTACGTATAGGCTGCGCAACTGTTGGGAAGGGCGATCGGTGCGGGCCTCTTCGCTATTACGCCAGCTGGCGAAAGGGGGATGTGCTGCAAGGCGATTAAGTTGGGTAACGCCAGGGTTTTCCCAGTCACGACGTTGTAAAACGACGGCCAGTGAATTGTAATACGACTCACTATAGGGCGAATTGAATTTAGCGGCCGCGAATTCGCCCTTTGTGTAACGTTATGCCGAAATTTATCATGATTTGATGTGTGCCCAGTTGTAGTTGTAAATGTAATGTGAAATGTAATTGTAAATGTAAAGTGTATATTTTTTTTTTTTGGGTGTATTTTTAGAAGCATTTGCGATGGACAATGGAGGGTCCGGACTCATCGTACTCCAGCTTGGAGATCCACATCTGCTGGAAGGTGGACAGTGAGGCCAATATGGAGCCACCAATCCACACGGAATACTTGCGCTCTGGCGGTGCAATGATCTTTATTTTCATTGTCGATGGAGCCAGTGCCGTGATCTCCTTCTGCATGCGATCAGCAATGCCCGGATACATGGTGGTGCCACCGGACAGCACAATGTTCCCATAGAGATCCTTGCGTATGTCCACGTCACACTTCATGATGGAGTTGTAGGTCGTCTCGTGGACACCGCACGCCTCCATGCCGAGGAACGACGGCTGATAGAGGGTCTCGGCACAGCGGAAACGTTCGTTTCCAATGGTAATCACCTGTCCGTCGGGCAGCTCGTACGATTTCTCCAGCGACGAACTGGACGCAGCCGTGGCCAGTTCCTGCTCAAAGTCCAGCGCAATGTAGCACAGTTTCTCCTTAATGTCGCGCACTATTTCACGCTCCGCGGTGGTCGTGAACGAGTAGCCACGTTCGGTCAGGATCTTCATGAGGTATTCGGTGAGATCGCGACCGGCCAGATCCAAGCGCAAGATGGCATGGGGCAGTGCATACCCCTCGTAAATGGGCACGGTGTGGGAGACACCGTCACCCGAGTCCAGCACAATGCCAGTGGTGCGTCCAGAGGCGTACAGCGAGAGCACCGCCTGTATGGCCACATACATGGCCGGCGTGTTGAACGTTTCGAACATTATTTGGGTCATCTTCTCGCGATTGGCCTTGGGATTGAGTGGTGCTTCAGTGAGCAGCACGGGATGCTCCTCGGGCGCCACACGCAGCTCGTTGTAGAACGTGTGATGCCAGATCTTCTCCATGTCATCCCAATTGGTCACAATGCCATGCTCGATGGGGTACTTGAGTGTGAGTATGCCGCGCTTGCTCTGTGCCTCATCGCCCACGTACGAGTCCTTCTGTCCCATGCCCACCATCACGCCCTGATGGCGCGGACGACCGACAATCGAGGGGAACACGGCGCGTGGGGCATCGTCACCAGCGAATCCGGCCTTGCACATGCCCGACCCATTGTCGATCACCAGGGCCACAACCTCTTCGTCCACCATTCTTCTTGAACTCTACGATCTATAATTAATTAGCACGGCTTTAATTTTAATTTTAAAGTAATTTTTGCATTGCATTTGCTTTACCGTTTGTTGTTTCTTGGCTTTGTCTCAAAACGAAATTTTGAAAATATACAAAATGTATACTCGATTTTATCCCGTTTACGCGTTTATTTATTTTGTTTGTTTGAAAAAAAAAAAATTGTATTTTTTGTTTCCTGCTGCTAGAACGAACCTATTTCAGAGACGACCCAACGGAGAACTGAGAACTGAGCCCCACACGAAATTCAAAGTAAGTCCCGATGACAGATTGNATTGCTATGTTTCAGAAATTTCAATGAAAAATCCATTTAAATGGGAGAGAGGTAAAAGAGTTGATAGCATTAAAAGCAGCCCTGCGAAAAGAGTTTCCTGNCTACCAGAGGANTCTATAGCCCATTTGGCAACTCTGTTTTCTGCATCTTTTANTCCCAAAGCTTTGGNGCTGTACCAAATGATTTCCTAGTCCA
>Dup2_affinis_assembled_locus
CAGTGTACGGTACTTTGCTTTCATACAGGTGGATAGACAGCGAGATAGAGACAGAAGACCAAAGTCCATGTCAAAGCGTGGAGAAATGTTTCAATTTTGGATGGGACACAGAGAGAGAGAGAGAGAATATGTAAGGGAAGCGTGGGGGCAGGGGGAATATGTGTAAGTGCTGGTTGCAATGTTTCAGCTAAGGGTTAAAGGATAGCCATAATTGAAGGTCTCTATAAATATTCTGTGTTTTTATTAAACCTAGAGAAGGAGAGAAATCAAACCTTGTACCCTGTAGAAACTGTGAGATCAAATTACCATAGTTTTGGGGAAACATCGTTCGAATCTCTTAAAGGACATGTAGGACCTTCTGCTCCAATCAGTAGGTCACTCTTCAATTGTCAGACTATTTCGTGTTGATGGATTAACAATACTCTACAACAAAACACACAATTTCTTAGATACAAAAAAGACTTCCTTTGGCTATACCGAACCGAACCCTGAATCCCTTCAGAACTGTGCAATGTGTGACGGGGACATGACTCCCGTGGTCATTGACAATGGATCTGGGATGTGCAAAGTCGGCTTTGGCGGCGACGATGCACCCACCGCCATCTTCCCATCGATTGTCGGCCGTCCCCGTCATATGTCCGCCATGTTCGGAATTGGGATAAAAAACTCACTTGGCAGCATTGTGGAAGCCTATGTGGGCGATGAGGCGCAGAAGTCCCGTGGTGTGCTGGCCCTGAAGTACCCCATCGAGCGGGGCAATGTCGTTGACTGGACGGACATGGAAAGGATCTGGGACTACTCCTTCCGCAACGTTTTGAAGGTCGAGCCGGACGAGCATCCCGTTCTGCTGGCAGAGGCACCGCTGACCCAAAAGGACAATCGCGAGAGGCTCACCCAGATCATGTTTGAGAAGTTCGGCACGCCGGCCCTGTATATGGCCGTTCAGGCGGTGCTCACTCTGTACGCCTGTGGCCGCACCGCCGGCATGGTAGTGGACTCTGGCGATGGTGTCACCTACAGCATACCCATCTACGATGGCCAAGCCCTGCCGCACGGCATCTGCCGCATGGAACTGGCAGGACGCGACCTCACCGACTACCTGATGAGGCTCCTGTACGAGGGTGGCAGCTCGTTCCACACCACCGCCGAGCGGGAAATCGTGCGAGATCTCAAGGAGCAGCACTGCTATGTCGCCCTGGACTTCGAGCAGGAGGTGCACAACTCTTCGACCAGTACGACGCTGGAACACATCTACCACCTGCCCGACGGACAGGTTCTTTCCGTTGCGAGCGAACGTTTCCGATGCCCCGAGGCGCTGTTCCGGCCCTCGCTTCTGGGCATGGAGTACGGTGGCATCCATCAGACCACCTACAAATCCATTTTGAAGTGTGATGTCGATATTCGCAGGGATCTGTACAACAACATTGTGCTCTCTGGTGGCACCACCATGTTCGCCGGCTTGCCGGAGCGTCTGCTGAAGGAGATGTCCGTGCTGGCTCCGTCCAACATGAGAATCAAGATCGATGCTCCAGCACAGCGCAACTTCTCCGTGTGGCTCGGTGGCTCGATTCTCTCCTCGCTCACAGCGTTCCAGCACATGTGGGTCAGCAAAGCGGATTACGATGAAGTGGGTCCAGACGTTGTTAACCGAAAGTGTTTGTTGGACTACGCAGCCAGCAGTGCAACCAGTGAGGCAGCCAGTGGAGAGCCTGTGGGGCAGCCGGTGGGCCTGTAGGGCACGGCCAATCCTGCCCGGCCTGTCCTTTTATTCAGTTTTTATCTACAATTTTTATCTACAAATTTCCGCGTTTTCAACCCAACCCCGTCTTGAATCAATCAACTGAATT
>Dup2_algonquin_assembled_locus
GCTTTCATACAGGTGGATGGACAGCGAGATAGAGACAGAAGACCAAAGTCCATATCAAAGCGTGGAGAAATGTTTCAATTTTGGATGGGACACAGAGAGAGAGAGAGAAAGAAGGGAGGGGGAAGGGGATATGTGTAAGTGCTGGTTGCAATGTTTCAACTAAGGTTTAAAGGATAGTCATAATTGAAGGTCTCTATAAATATTCTGTATTTTGAAACCAAGAAGGGATGGAAAAAAAGGGTTTACTGAAGAAATAAAAACAGTTTTACCCTGTAGAAAATGTGTCAAATATTCGTAAACATCATTCGAATCTCTTAAAGGACCATTAGGACCAGTCCCCTCAATCAGTAGGTCACTCTTCAATTGTCAGACTATTTCGTGTTGACGCATTGACAATATTATACAACAAAACATAAACTCTTTGAAAACAAGACTTCCTTTGGCTATACCGAACCGAACTCTGAATCCCTTCAGAACTGTGCAATGTGTGACGGGGACATGACTCCCGTGGTTATTGACAATGGATCTGGGATGTGCAAAGTCGGTTTTGGCGGCGACGATGCACCCACCGCCATCTTTCCATCGATTGTCGGCCGTCCCCGTCATATGTCCGCCATGTTCGGAATTGGGATAAAAAATTCACTTGGCGGCATTGCCGAAGCCTATGTGGGCGATGAGGCGCAGAAATCCCGTGGTGTGCTGGCCCTGAAGTATCCCATCGAGCGGGGCAATGTCGTTGACTGGACTGACATGGAGAGGATATGGGACTACTCCTTTCGCAACGTTCTGAAGGTCGCGCCGGACGAGCATCCCGTTCTGCTGGCAGAGGCGCCGCTGAACCACAAGGACAATCGCGAGAGGCTGACCCAGATCATGTTTGAGAAGTTCGGCACGCCGGCCTTGTATCTGGCCGTCCAGGCGGTGCTCACTCTGTACGCCTCTGGCCGCACCACCGGCATGGTAGTGGACTCTGGTGATGGCGTCACCTACAGCATACCCATCTTCGATGGCCAAGCCCTGCCGCACGGCATCTCCCGCATGGAGCTGGCAGGACGCGACCTTACCGACTACCTGATGAGGATCCTGTACGAGTGTGGCAGCTCGTTCCACACCACCGCCGAGCGTGAAATTGTGCGAGATCTCAAGGAGCAGCATTGCTATGTCGCCCTGGACTTTCAGCGAGAGATGCACAACTCTTCGGCCAGTACGACGCTGGAACAGACCTACCACCTGCCCGACGGACAGGTTCTTTCCGTTGCAAGCGAACGTTTCCGATGCCCCGAGGCGCTGTTCCAGCCCTCGCTTCTGGGCATGGAGTCCGGTGGCATCCATGAAACCACCTACAAATCCATTTTAAAGTGTGATGTCGACATTCGCAAGGATCTCTATAGTAACATTGTGCTCTCCGGTGGCACCACCATGTTCGCCGGCTTGCCGGAGCGTCTGCAGAAGGAGATGTCCGTCCTGGCGCCATCCACCATGAGAATCAAGATCGATGCTCCATCACAGCGCAACTTCTCCGTGTGGCTCGGTGGCTCAATTCTCTCCTCGCTCACAGCGTTCCAACATATGTGGGTCAGCAAAGCGGATTACGATGAAGTGGGTCCAGACGTTGTTAACCGAAAGTGTTTGTTGGATTACGCAGCCAGTAAGGCAGAGCCTGTGGGGCAGCCGGTGGGCCAGTATTAAATTAACTTGCATTAGGGCAAGGGCAATCCTGCCCCGCCTTGTATTTACCCCGTCTGGAGTCNATCAACTTACTTGAAGCTAANTCTCGCTATATTAAACCGATTAATAATCGGCGTTTTAATAAATATATTTTAAACATACGATGCTGTAAGCTCAACAGTGTTTCCGGGCTAAAGAATAGCAGAAGAGCACTATATTTTTCAAAAGGACATCAACAAGTTCCTACAGTCTTATGCATCATTTATTGTTTTCCAAATTCATGTGAATAAAAAGACTCTAAGAAAAACCAGGACAAATTTGCCTACAGCCAGGACTACCCCCCCTATCATCTCTCATTCTTTTAGGGGCATAAGAACCCTTATAAATATACTCGCATTTCGGTGCATTGATCGCCCAATTAAAGTGCAGATGAAAATGCATACGATGCGTTCCCAGAGGGCTCTAACAAATATGGGAAAAACGTATTCATATTTCAGGGCAATGCGTGTGTGTGGAGGGGGCCTTGGAGGGCCTTGTTGTCGTCGAGTCTTTGACCCGATCTCGGGAGGCTCTGACAATCCTCGTCCCCCTTTTTGGGGCCCCGTCGTTGGCAATCAAAAGCATCGTTTGTTTTGGACTCAGAGACGACTCTTCAACTAAGCGAGATGGTACAATGAACTTTTGCCGAGACTGTACACAAGGGGGACGGTACGGGGAATCGACTTTTGCAAGGCAAGCAGAAACATCAGAGAGAGGAGACCGGGTGCCGGGTGCCGGGTGCCGGGAGCCGGGAGACCAGGGCAAGGCTGACTCTGTTGCGTCGACTGCGGCTGTTTGCATTTAAATTTTTCACATTCAATTCATTTGAGGCGGCTCGACGGGGCACACACAAAAAAGCAAAAAAAAAAGAAGAGAGGAAAAAAAATATGAAGAAGAAAACTGCAAACAAAGTTACAAAGGCAAAGGGGTTATGAGAGTGGGAAAGCGGGAAGGGAAAGCGGCGGC
>Dup2_ambigua_assembled_locus
GCTTTCATACAGGNGAATAGACAGACAGAGAGAGAGAGAGAGAAAAAAGCCCAAAGTCCATGTCAAAGCGTGTTAAAATGTTTCAATTTCGATAGGAAATAAAGAGAATATGTAAGGAGAGTTAGGAACCTTTAAGTGCTGGTTTCAATGTTTCAACTGAGGGTTAAAAAGGTAAGCCATAATTGAAGGCTTTTATAAATATTCAGCATTTGTAACCCCAAGAAGATTATACGAGTAACAGAGGCAAATCTGTCCATGAAAGAGAACCCTGGAGACATTTTGAGCAAAGGGGAAATGTTATTTTTGTACTGAATGGAATCGTAATGTACAGCTCTCTAATATTTTCAAGAACCAGTAGGCGTTTGTTGAGCCAGTGGGTCACATAAATGGTTCGATTTTATTCATTGCTTGACAAAACATAGCCCCAACAATATTAAACAAATATTAAACTCTTTGAAAATAATTTTTTTTGGAAATACCGCACCCTAAATTCATTCAGATCGAAATGTGTGACGTGGGTAATTCTGTTTTGGTCATTGACAATGGTTCTGGGATGTGCAAAGTCGGATTTGGCGGCGATGATGTGCCAGCTGCCATCTTCCCATCGATTGTCGGCCGTCCGCGTCATATGTCGGCAATGTTTGGAATTGGCGTAAACAAATCGTATGGCGGCACAGACGACGCCTATGTGGGCGATGAGGCGCAGAAGTCCCGTGGTGTGCTGGCCCTGCGGTATCCCATTGAGCGTGGCATTGTCGTTGACTGGGATGGGATGGAGAAGATCTGGCATTACTCCTTCCACACCGCTCTGAAGGTCGCGCCAGATGAGCATCCGGTTCTGCTGACGGAGCCGCCGCTCAACCTGAAGGCCAGCCGCGAGATGATGGCCCAGATCATGTTCGAGAAGTTCGACACTCCGGCCATGTATCTGGCCGTCCAGGCGGTGCTCACCCTGTACTCCTCCGGTCGCATCACCGGCATGGTGGTGGACTCTGGCGATGGTATCACCCACACCACTCCCGTCTTCGAGGGGTATGCCCTGCCGCACGGCGTCTCGCGTCTGGAGCTGGCCGGATGCGACCTCACCGATTACCTGATGCGGATCCTGTATGAGCGTGGAAACTCGTTCTGCACCACCGCCGAGCGGGAAATTGTGCGCGATCTCAAGGAACAGCATTGCTATGTCGCCGAGGACTTTCAGCAGGAGATGGACAGCCCTTCGGACAGTTCGTCGCTGGAGGAAACCTACCAGCTAACCGATGGACAGGTTGTTTCGGTTGGGAACGAGCGTTTTCGATGCCCCGAGGCGATGTTCCAGCCCGCCCTCCTGGGCGTGGAGTCCAGTGGCATTCACGAGACTACCTATGGCTCCATTTTGAAGTGTGAGGTGGATGTTCGCAAGAGCCTCTTCAGCAACATTGTCCTCGCCGGTGGCACCACCATGCTCAAGGGCTTGCCGGAGCGTATGCTGAAGGAAATGACCAGCCTGGCACCAGCCACCATGGCTATCAATATAGCCGCACCTTCAGATCGCAAGATCTCCGTGTGGCTCGGCGGCTCAATCCTCTCCTCGCTCACATCGTTCCAGCACATGTGGATCACCAAACAGGATTACGACGAAATGGGTGCATCCATAGTGCACCGCAGCTGTGTCTAGGGGCAGGAAAAGCAAGAAGTGTACTAAATTTAATGCAAATTTCAAACAGACTTAATTCAACAGTTTCTGAATCGTATGCATCACTTATTGTATACGAAAAACATGTGGATATATTCCAAATAAACAAATGAACTCTTGCAATACATACTCTAGAAAAACGCTGGCAAATTTGGTTAAAAAATCGGGTT
>Dup2_azteca_assembled_seq
ATGAGTGACGGAGACATGACACCCGTGGTTTTCGACAATGGATCTGGGATGTGCAAGGTCGGCTTTGGCGGCAGCGATGCACCCACCGCCATCTTTCCGTCGATTGTCGGCCGGCCCCGTCATAAGTCGGCCATGTTCGGAATTGGGATCAAAAATTCACTCGGCAGCATTGTCGAGGCCTATGTGGGCGATGAGGCTCAGAAATCGCGTGGTGTGCTGGCCCTGAGGTATCCCATCGAGCGGGGCAATGTCGTTGACTGGAGTGACATGGAAAAAATTTGGGACTACTCCTTCCGCAACGTTTTGAAGGTCGCGCCGGACGATCATCCCGTTCTGCTGGCAGAGCCGCCGCTCAACCCCAAGGCCAATCGAGAGAAGTTGACGGAAATTATGTTCGAGAAGTTCGGCACTCCGGGCTTGTATCTGGCCGTCCAGGCGGTGCTCTCCCTATACGCCTCTGGCCGCACCACCGGCTTGGTGGTGGACTCTGGTGATGGGGTCACCTACACCATACCCATCTTCGCTGGCCAAGGCCTGGCGAACGGCATCTGCCGCATGGAGCTGGCAGGACGCGACCTCACCGATCACCTGATCAGGATCCTGTACGAGCGTGGCAACTCGTTCCACACCACCGCCGAGCGGGAAATCGTGCGAGATCTCAAGGAACAGCATTGCTATGTCGCCCTGGACTACGAGCAGGAGATGCGCAACTCTGCGGCCAGTACATCGCTGGAACAGACCTACCACCTGCCCGACGGACAGTTTCTTTCCGTTGCGAGCGAGCGTTTCCGATGCCCCGAGGCGCTGTTCCGGCCCTCGGTGCTGGGCATGAGTTCCTGTGGCCTTCACGAGGCCACGCACAAATCCATTTTACAGTGTGATGCCGACATTCGCAAGGAACTCTACAGTAACATTGTGCTCTCCGGTGGCACTACCATGTTCGAAGGCTTGCCGGAGCGTCTGCAGAAGGAGCTGTCCGTCCTGGCCCCCTCCACCATGAGAATCAAGATCGATGCTCCAGCACAGCGCAACTTCTCCGTGTGGCTCGGCGGCTCAATTCTCTCCTCGCTCTCTGCGTTCCAGCATATGTGGGTAACCAGAGCGGACTACGACGAAGTGGGTTCAGACATTGTTAACCGCAAGTGTTTTTTGGATTACGCAGCCAGTAACGAAACCAGTGGAGAGCCTATGGGGCACCTGGTGGGCCATTAG
>Dup2_bifasciata_assembled_locus
AAAAGACTTCCTTTGGCTATACCGTACCGTACCTCCAAATTCATTGAGTTCGTTATGTGTGACGAGGATAGTTCTGTTTTGGTCATTGACAATGGATCTGGGATGTGCAAGGTCGGATTTGGCGGCGAAGATGTACCCACTGCCATTTTCCCATCGATTGTCGGCCGTCCGCGTCATGTGTCCGCAATGTTTGGAATTGGCATAAACAAATCGTATGGCGGCACCGACGACGCCTATGTGGGCGATGATGCGCAGAAGTCCCGTGGCGTGCTAACCCTGCGGTATCCCATTGAGCGTGGCATTGTCGTTGACTGGGATGATATGGAGAAGATCTGGGATTACTCCTTCCACAACGCCCTGAAGGTTGCGCCCGATGAGCATCCTGTTCTGCTGACAGAGCCGCCGCTAAACCAGAAGGTCAACCGCGAGATGATGACCCAGATCATGTTCGAGAAGTTCGACATTCCGGCCATGTATCTGGCCGTTCAGGCTGTGCTCACCCTGTACGCCTCTGGGCGGACCACCGGTATGGTAGTGGACTCTGGCGATGGTATCACCTACACCACACCCGTCTTCGAGGGATATGCCCTGCCGCATGGGGTCTCGCGTATGGAGCTGGCGGGACGCGATCTCACCGATTACCTAATGAGGATCCTGTATGAGCGTGGCAACTCGTTTGCCACCACCGCCGAGCGGGAAATTGTGCGAGATCTTAAGGAACAGCATTGCTATGTCGCCCAGGACTATCAGCAGGAGATGGACAACGGGTCGGATAGTTCGTCGCTGGAGAAAACCTACGAGCTACCCGATGGGCAGGTTGTTTCCGTGGGAAAGGAGCGTTTTCGCTGCCCCGAGGCCATGTTCCAGCCCGCTCTACTAGGCATAGAGTCCTGTGGCATCCACGAAACCACCTACAAGTCCATTTTGCAGTGTGAGGTGGACATACGCAAGAAGCTCTACGGCAACATTGTGCTCTCCGGTGGCACCACAATGCTTAAGGGCTTGCCGGAGCGCATGATGCGGGAAATGACCAACCTGGCGCCATCCACTGTGTCCATCAAGATAGCTGCACCTGCAGATCGCAAGATTGCCGTGTGGCTCGGTGGCTCAATACTCTCCTCACTCTCATCTTTCGAACAAATGTGGATTACCAAACAGGAATACGATGAGATGGGTGCATCCATAGTGCACCGCAGTTGTGTCTAAGGGAAGAGTGTCTAAATTCAACCGTTTCTTAATCTTATGAATTACTTTTGTTGTGTTCCACATTCATGTGGATATATTCCAAATAAATACAGGAACTCTTACAATGCAATTTCATACTCTACTTTGACATACTCAAAGGAAAACTCTAAGAAGTCTCANGGTTGCGATCCGGACGCTACTCTGGAACTATCTTGATCCCATCTGTAGCTTAACTATGAGNCTGACTGACACCTTGCACATGTGTCGCANCTCTTTCAACATATAANAACTCCTCCTATAACTATTTTGTCAGTGCATTGATCCCCAATTGAAATTGCAGTGGAAAATGCATACGCAGCGCGTTCCCAGAGGGCTCTGACAAATATGAGAAAAAGTATTCATATTCAGGGCAATGCGTGTGTGCGGGGGGGCGGGGCACCTAGTCGTCGAGTCTTTGACCCGATCTCGGTAGGCTCTAACAATCCTCGTTCCCTCGTTTTGGGGTGGGCATGCACCACCCCGTCGTTGGCAATCAAAAGCATCGTTTGTTTTGGACTCAGAGACGACTCTTCAACTAAGCGAGGATGGTACAATGAACTTTTGCCGAGACTGTACGGCAGGGGGACTGGGACGGGGACTCGACTTTTGCAAGGCAAGCAGAAACATCAGAGGGGAGAGGGGAGACGAGAGACCAGAGACCAGGGCAAGGCTGACTCTGTTGCGTCGACTGCGGCTGTTTGCATTTAAATTTTTCACATTCAATTCATTTGAGGCGGCTCGACGGGGCACACACAAAAAAAAAATGAAAAAAAAAGATGAAGAAGAAAACGGCAAACAAAGTTACAAAGGCAAAAAGGGGTTATGAGAAGAGGGGTGGGCAAGCA
>Dup2_Dpse_gene_region_locus
GAGGCTGCAGACTGCTGTTGTTGCCACGCTTTTTGATTTTGGGGCATTTAGTTACGCTTCCCAACACCAAAAACACCGAAAGCACACACAACTGTTTGTCGGTCAGTGCTGGGAGCCATACGAGTATTCCCATACCCCATTCCCCCCTCCCCGACCCCCCTTTCCTTTAACTCAATTGACTCGTTTTTTTGTTGTGTGCTTCTTTTTGGGTATTTTGTTTCCCACTTGTTTTCTTGGCCAGGCCAAGACATAATAATGATGTTTGATGATGCGGTAACTGAGATGCCGATGCCGATGCCGTTTGCCGATGCCTTTTGCCGTTTGCCGTTCCACTGGCAATTTGCCGATGTTTATATGCCTATTTGAGGCCGTTTTTCAACTTGGCTTCATTCTCCGATTCCGATTGCGATTCCGATTCCAATTTCAATTGACTTGTACAGTTTGCTCTTGGAAATGCGAACCGAAATCCTGCTGCACACCATCGAAACCCCACCATGGCGAAGGGGGGACCAAGATAAACATAGATACATGTTGTGTTCGATGGCGGTTGCTGTTGGGGCTTGGGGCTGGAGGATTCTGCAGCTGCATGGAGTGTATCTATGGGATCCCCGGAGGTGCCAACAGCCCCCGAAGTGTGTTGGGGGAATGGAATGCAATTCATGTTGCAGTCATTAAGTGGAATTGATATTTGAGTTCACGGGGAAAGAAACCTGGGAGATTTTTGTGGACATTACTCGGGATGGGTATTAATATTTGGGTTTCTAAAATAAACATTTCATGGCAAGAAAATTTGTTTGGAAATGTTTCAATAAATCGTAGGAAATTTGAAATTTAGAACTGAAAAAATGTCGAGAATCAGGTAAAACTTAAAAGAATTTCCGTTCACTAAAGGTTCCCAAGAAAAGAGGCATATCTTTAGTCATCTTTAGTATCAGCGATCCATGGATCCATGGACTCCAGCAAGAAAAACCTCTTACATCATCGTAGTTCTCCCACCAAAAATATTTTAAAACACAGAAAAAACAACACCATAAAACAAGGGTATAAAAAAGGGTTTAAAAAAAAACGAAATACTAATGCGACAAGAGTTACAACACAAGTAAATAAATAAATAACAATGCAGAAAACAACAAGAAATACCAACAAATCAAGCTGAAGTCATGCGTATTAAATACCAACGAAAAACAACAAAAACAAAATCAAAATCCAATGCGCGGGGAACAGTAGAAAAAAATTCAAATCAACGCGCACGAAACCAAATTGCAGCCAATCATTTGGAAATACAACAAAAGTTGGAAAAAAGAGTCAAGATTTTTTGGTGCGAAGTAGAAAATACTCTTTTATACGGTTTGTTTCTATATAAGGTATAGATGGAGAAGATTTAGAGGCTATATAGATCTTTAATTCTGTTCAAACTGTTAAAGATTTACTTTAATATTATATGGAATTTTTCGAAATTCTAGAGTTTATTTCATTTTCCAGAAGTATTTACCAAAACCAAAGGAGTTTTACTCACAAAGACATTCTCTAATGATCGTTTAAATTATTGTAATTATTGTAGAAACCTAGTGGTATGATTTGTATAGAATTTGGATGGAATTATTACTGCTTTTCAGTTCGATTTGTATCTGATTTTTGTAGGTTCTGTGGAAAAAGTAAAGAATTGAACGAGTAGTATTTTCGAAGAATACAACTTAGTGCATTTCAAAAAGATATCGCTATAGCTGGGTAGAAGTATAACTAAGTGACAGGATAATATGTACATCCTAGGAGGAAGGCACATGCACATTCGCTTTCCTCGTGCGCTGATTTGAGTCAAATATTGCACGACCCATTTATATAATAGAGAGATAATCACAGCCATGTTTTCTGCTCCGAATTTCCATTTGCTTGCTTGTCCTGTAATACCCTGTACCACCATAAGGGTATCGCAACACACACATCGGCAAACTTGTATCGGCAACAAAGTGTAGCTACATGTGTACGCAGTCACGATTAAGTGCTCGTGGATGTATGTGTTTATGTGTTTATGTTATTTAGGTCTGCGTAAACGGTTTCGGTTAGTGATTCATGTTGCTAAATACAGCTATATTAAAGCGGACATTTATCGGTATCCGATATCTTTCACTCGCCTCGCGAAAAAAGCCGAACAAAAAACAACAAAAAAGATTGTGCCACTTGTGTAATTATTCCATTTGACATGTGGAGAGTGCTGTCTGCAGGGGGTAGGGGGGCAAGGGGGTTGGGGGTTGGGGCTGCGATTCGATTCGATTCGATTCGAGGGGAGTCTGGGGACACACTCTTTGATTTACAGCGATCAGCGAATGGAATCAGTGCAACTAACAGTGCAACCTGTTTCGGTGGAAGGGGCACACACACACACACACACAAACACCGACACACAGGCACGCACACTGGAAAACCAGTCTCGAATGCAGCCTGAAAATTGGTCCGCAAATGCTTTTCCTCCTCCTGCATTCCCATCCGCCATGGCACTGACCACAGCATCGACAGCGTCCACAGCATCCAGCGACCGAACGGGACACTTAACGTTTTGGCCATTGACAACGATTAAAAACAAGTTCTCTCTCTCCCCTCTCCTTCCCTGCGGCAAAAAGGGGAAGAGGAGCGAAACCGGGACCAGGGCACTTGTCCACCCAGCGTTGCGTCCCGCGCTCACTTGTTTGCTTAACCGTTGAACGGCCTCGCCTCGCCTCGCTTCGCCTCTGCTCTGCTGCCCCAGAATCTTCCTCTGTCATAGCCTCTCCCGCTCCCGCTGCCTCCCCCACCCATTGCTGCATTGCTGACCCACATACAAAAGACATTCAATCGACGACGAACTGTTTTCTTTTTTTCAATACCCTAAGCACAGACGGCATATCGACTGTTGAGCAGGCAGCGTAGGGCAGAGAGCAATCTTTGAACCCTCCTTGAACAGAATGTACTACCTTTATTCTTTAGGACTCCATCTACCGATTAGTTTGGCCAAGATATCCAAGTTCATATCTAAACCTACTACCCTTCATATGACAAGAAGGGCATACAATCGCCGGCACCCTGACGTGGGCTTTGCTGAACTTTTTTCGATTCTCTTTTGCCTCCGCCCGCCTGAGCGGTCGCTTCGCTTTTATGGCCTTGAGTGGCCAGGGTATTATGATTCTGATAGAGAGCCGGCTCAAGTGTGCGACCAAGGAGTCTTCTTGTGGCGGATGCAGGGGATTCCACACTAGAAATTGCTAAACTTTGTGGCCAAAGAACTTAAAGCCGCCTCAAAAGAGTGGCCTGCCCCAGGCCTTCGATCTACTGGAGCTAAAGGGTATCTCTGGGTCGTTGCTGCTTTGTTAATCCTTCGTTTCTTGTTATAAATAAACATGAAACGTCACTGCCTGGAGAAGGAGACAGGTAGAGTCCAGGTCGGGAACGTTTTCGGTGAGCGTATGAGTGTGCGAGTGTCTGCGATGATTTACAGTTGTGTCCTCATACACTGGCAGCGTGACAGACAGAGAGAGGGCGAGCCAGAGAGCGGCTTAGCTGAAGAGAGCAGCGGAACAGGAGAGCTGTCGTCTGTCTGGCTGTGCCAGCCATCCCCTTCTTCCCCCTCGCTGATTCTGTGCCCATTTGAACGTTGCCCACACATACATACGAGCACATTTTCACAGATGTGCACACATCTGAGGACTAGTTGGCTTGTTAGCCAGTGTACGGTACTTTGCTTTCATACAGGTGGATAGAGAGAGAGAGAGAGAGAGAGAGACAGACATGTCAAGGCGTGGAGAAATGTTTCAATTTCGAGAGAGAGGAGGGCGGGGGCAGGGGAGGGTGTGTGTAAGTGCTGGTTGCAATGTTTCAGCCAAGGGTTAAGGGATAGCCATAATTGAAGGTTCCCATAAATACGAGAATAAGTATGCTGTGTTTTTACAAGCCCAGAGAAGGTGGAACCCCGGAGAAAATTTGACCCAAGAGTAGGCCTTCCCTTCCCTTCAATCAGTAGCTGCCTCTTCAATTGTCACACAAAAGATAGTCCCAAAAAATATATTTTACAAAAATTATTCAACTCTTGGAAAAAGAGCTATTTTGGATATACCGCAGGCCTGAATCCATTCAGATCGAGAATCGAGGATCGCGAATCGAGGCGATGGCTGCTCTGGTTATGGACATTGGCTCGGGGATTTGCAAAGTCGGTTTTGGTGGGGATGATGCTCCGACCGCCATCTTCCCATCGATTGTCGGCCGACCCCGTCACGTGACTGCAATGTTGGGAATTGGGTCAAACCGGCCGTATGGAGCAGGCCGTGTCGAAGCCTATGTGGGCGATGAGGCGCAGAAGTCCCGCGGAGTGCTGGCCCTGAAGTATCCCATAGAGCGGGGCGCTGTCGTTGACTGGGATGACATGGAGAAGATCTGGCATTACGCCTTCCACAAAGTCATGGGGGTGGCGCCGGAGGAGCATCCCGTGCTGCTGGCAGAGCCACCGCTGAACGCCAAGGGCAGCCGCGAGACGGTGACCCAGATCATGTTCGAGAAGTTCGACACCCCGGCCATGTACCTGGCCGTCCAGGCGGTGCTCACCCTGTACGCCACTGGCCGCACCACCGGCATGGTGGTGGACTCCGGCGACGGGGTCACCCACAGCGTTCCCATCTTCGAGGGCTATGCCGTGACGCACGGCGTCTCGCACCTGGAGCTGGCAGGACGCGACCTCACCGACTACATGATGAGGATCCTGCACGAGAGTGGCAGCTCGTTCCAGACCACCGCCGAGCGGGAGATCGTGCGAGATCTCAAGGAACGGCACTGCTATGTCGCCCTGGACTTTGACCAGGAGATGCACAAGGCGTCGGTCGATTCGTCGCTGCAAAAGTCCTACCAGCTGCCCGACGGACAGACGGTTTCCGTCGCCAGCGAGCGTTTCCGATGCCCCGAGGCGCTGTTCCAGCCGGGGCTCCTGGGCGTGGAGTCCTGTGGCGTTCACGAGGCCACAAATAAGTCCATTCTGAAGTGTGAGGTCGACATTCGCAAGAATCTTTACAACAACATTGTGCTCTCCGGCGGCACCACCATGTTCGCGGGCCTGCCGGAGCGTCTGCAGATGGAGCTAAACCTCCTGGCGCCTTCCACCACGAGAATCAAGATAGATGCCCCTTCAGATCGCAGCATCTCCGTGTGGCTCGGCGGCTCGATTCTCTCCTCGCTCTCGGTGTTCCAGCAGATGTGGGTCACCAAAGAGGATTACGATGAAGTGGGCCCCAGCATAGTGCACCGAAAGTGTTTCTAGGGAGAAGACTATCAAAAGCACTACATTTAGGGTTCCTCGTGTTAGCCATTACTTATTGTATTCCAAATTTATGTGGAATTTATTTGTTTTAAATATACTTTAGGAACTCTTAGAACTACAGTCATGACACCTCCCCCGCCATCTGTCCTTCCTTTGAGGGGCTGGAAAGTCTGGTTTAAGAACTCTTATAACTATATTTCGGTACATTGATCCCCCAATTGAAATTGCAATGAAAATGCCTACGATGCAGATTCCCAGAGTGCGCTAAAAAATATGGGAAAAAGTATTCATATTCAGGGCAATGCGTGTGGGGGGGCGCGGCCTAGTCGTCGAGTCTTTGACCCGATCTCGGGAGGCTCTAACAATCCTCGTCCCCTTCTGGGGGTGGGGGAGGGGTTGTGGGGCTGGCTGTCCAATCAAAAGCATCGTTTGTTTTGGACTCAGAGACGACTCTTCAACTAAGCGAGATGGTACAATGAACTCTTGCCGAGACTGTACAGAAGGCGGGGGCGGGAGCTGGGACTCGACTTTTGCAAGGCAAGCAGAAACATCAGAGAGGGGGCGGCAGGCGGGAGACGGGGACCAGGGCAAGGCTGACTCTGTTGCGTCGACTGCGGCTGTTTGCATTTAAATTTTTCACATTCAATTCATTTGAGGCGGCTCGACGGGGCACACACAAAAAAGAAAAAAAAGAAGGGGAAAAAGGGGAAAAAGATGAAGAAGAAAACTGCAAACAAAGTTACAAAGGCAAAAGGGGTTATGAGAAGCGGGAAAGCGGCTAAATGCTGCAAAAATGAAGCTAATACTTATGTTGCAACTAGGGCTACTACCCCACCCTCCCTCTGTGGCACCCTCTGTGGCAGGCTTCATCTCGTGCACCTGCAATGACTTGCGGGCCTCTCCATCATCATCATCATCATCATTCTCGTAGTTTTTTCATTTTTCTGTTAGCCCAGAAGTTACCTTTTGTTACCGCCCACTCCAGAGCATTGTGTGGGCGTGGCAAACATATGTGGCATGTGCGGCAGGTGTGTGTGTGCTCGTGTTCCCATTTTATTCATTTCGCTAACTTGCTCTTTTATAGGAGTCTCGTCTCTGGCCGCCATGCAACATCTTTCTTTCCCTTGTGGCCGCTCGAAAGCCCCAAGGGTTCCATCATCAACCATTTTTGTTGGGGGAGGGGGAATGGAGCAGTTAAAGGTTAAAGTGTAGACGCAAATTAAGGAAGAGTTAAGGACTGTTAAGAGAGTTGTTGGGGCAAAAAGGTTCATTAGGAGCGATATTTTAAAGGATTATGAAAGAAAGTTGGAGAGCTTGATGGAAGTTAAATATCTCTTTGGACTGCACCCAGAGGAGATTGTAATGGTTGTTCACAGAAAGTAAAAATGGGAATTAAGGCACTGGAAAGCATTCTACTTAAATTATATAAGAAGTCTCTGTTATTTCTACAAGTTAGAATCCTTTAGAAGAGCCTGAGGTTTAACTTTCCATGACTTGGGATACATTGATCGGACACTCCACAGATGCAACGATCCCTAGAAATATTTCCACTTTTAATTCTGAATAAACCTTTGCTACGGGAGTCTCCAAACTCCTAAGCTATGTCTACTCCCAAATGAAGACTTCTTGCATTCCCCCATTGAGGGTTTAAATTTGATCTGTTTCTCTGCAAATCTGTTTCCTCTCTTCTCTGCTTACCCACACTCTCTTCGCAGACAATCAAATTAGTGAAATCATCTTGAAGAAATGTCTTTCCTTTCGACATTCGCAGATCTTTTCACAGATCTTTGAGTGCGTCTCATTAGTGGCACAACATCGTTTACACTGAATAGATTTCATTTCATTTCGTTTCACTTCTCCGTAAACAAACATTTACCAGGCAAATCTTTAGCACCTTCACAAAGATTTGCTTTTGACAGAATTTTGTGAAAGCCGCCGCCGACAACCCTTTTTTTTTTGGTGAATGGCCAACAGTTGGCCGCAAATAATTAGCACTTGAAGTGGTGGCAGCAGCAGCATCAGCGGCAGAAGAGCTCAATGGAATGCCAAGGAAATTAGCAAACGGCATTCCAAAGACTGGGCTCTACAGCGCGTGTCATGGCCATAAAGTTGCCATTAATCCGGGAGGGGCTTGTCCAAAGGTTAACCAAAGGAACCCTATATTTATGACGCTTAGTGTACCCCCCCGGCAGCACCCTCTTCAAATGCCTTTCATTATGCTGGGCACGCATTCGCCCTGAGTTGTGGCAGAGTTTATCTGGTGCGACGCCGTGCGCTGGTCCCAGATAAGGACCCTCCACTAGTCCTTTCGCATATTTACTTTATTACAATGTGTGACCCCAAACAAGGACGCGCCGAGGACAATATTTGGGTTGAAAAGTGTGCCGCGCGCAAAGTTTTAGATGTGCTTAAAACTGCTTGAATATTCCTATAAATAAATGTGTGCAATAGGGTTTTCTCCTGGCCTTTATGGAATTTAAAATCTGGTACTGTACTCCTCCACCCAACGGAATATGCCCCTCCGCAGTTTGTTCGGCACATAAATAACGTATACGCCGCATAGGACAGCCTCCGCTCGTGCTCCTGCTCCAGCACTATCTCTCCCTGGCACACCCCACCCTGCCACATCCACTCTATCCGCTCTTTTCGAAGCATATTCTTTGAGTCATTTATCATATTTCATGGCGTTGACACTTTCACTTGTTTCGGACAATAAACTGAACCAAAAACAGAAACACGACAACAGACAATAAAGAAAAAAGACACAAAAAAAACAAAAGCTGAACCATTGACAAGTCAATTTTGTATGGTGCCCGAACCCCGCCCCGCTCCGCCCCGCACCGCCCCTAACTTCATGCTCGTTATGGCCCTGTCAAATTTATTAGTTTCGATATAATTTGACAACAAGAAAATTTGTACATTTACCTATTTTGTGGCCCTCAGCCATGGGTTCCATTTATCAACGTTTTTGACCTCTTGGTTTGGGTGGGGCACCCTTTAAGAGGGTGCTATGATTTCGATGGGTCTTTTGGGGTATCCAGAGCATATCCCCATACATATTTTGAAGGAAGTTCTTCAGCGTTTTTCTGTTTATTAAAATCAAATGACTTTTAAAGAATACAAAATCCCACCAATCATTTGGGTTTTTTTTAACAATATAATTTCTCCATAATCCTCGCAAATTACATTAAAAATCGTATCACTTTTTACTGTCTGCCATAAAAGTCATTGTGACAAGTGTATTTGCAGCTCCAACTCCTCCTCTTCTTGCATTTTGTGTTCATCTTTTAACTGTGGGGCTCTTAACAGGAATTTATGTTTATTGCACGGAGACCTTGGCCAGAAATTATCATAAATTGCACTGTCATTACACACCAGCAACAGCAACAACAAAACAGCAACAAAAGATACACAAAAAATAAAGCAAAAACGAGACAATAAATACTACAATATGAAAATACAGTTATTTATCATAATTGCGGCTTTGCGGAGCGGCACGGCGGCGTTCATTTCAGTTCATTTCGGTTCACTCTCGTTCGGCCGCCGTCGACGTCAGCGTCAGCGTCAACGTCAGTGAAATTTTGCTTTCATCTTCGCGCGGCAGAGGCGGCAAAAACAAAAGTAAAGCGTGTAGAAAGGGGCGGGCAAAGAAGAGAGAAAAAGCTCAAAGAGCAAAGCAAAAGTGAAGTGAAGTTGATTCGAGATGGACCGCCATTTCGTGCGTGATCGTGCATGTCTGATCGGAACTAAAAGAACAAATTAATCCTCTAAAAACAGAAGGATACTGTAAAAGAGATACATATATTATATGGGCTATGCCCCATCAAGCGACTGGCCCTAGGGACAGCGATCCAAAGTCTTTGACGATACCGACCGATGGGCGATGCTGCAAGACGCGAAACACTCGCTTATATGCAGAAAACGTTGGAGATCGGTGCCATTTATGAGTAATGATGATAGTAGAGGGTTTCATGAACTGTTCACAGTTCCCTGCTTCAACCAAATGCTCTTGAAAAATATGTTTCCCTAGAAGTCAGCTTTATCTAGATACTATTACTGCTATGTTAGGGTCTTTTCAAATGTGGATTCAACCTCCAACTATTAAGATTATTCTCCAGAATGTATCATCTCGTCAGTTCTGAGACTTTTCTTAACAATATTTAAGGAAAATCTCTCTGATCGCTTCTGGGAGTACATACGTATTCCATAACTTCTATTTCGTGCCTTCCAAACGCAAATCTCTCCCATCTCTAATTCCTTTTGTTGTCCATTTCCATTTGTCCAGTCTGCTCTGGTTTATGTTTATCTTGTTTCATTGCCTTCGCTTCGCTTCTTCTTGTTTATTTCTGTCTTTCTTTCTTGCATTGCTGTTACATTTTTGTAATGCTTTTTGATGTCTTCATTGTGTGCGATTATTTTTATTATTTCGCTGATGAACTTAATTAACATTTGGCACGACTTTCAATGTCAATGGCAATCGCAGTAGCACTCTCAGCTGCAGTTGGAGCTGTGCCTCCGCAGCAAATGCCAGCAAATTAGTTAATTTCTTTGATCGCCCGATAAAGAAATATGTAGCTCTACGACTAATGATCAGATAGCACTGTGTTGGGCGGCAAATGATGAGAGAGATGCACTTCTTCGCATGGAAGAAAGTGATTTGGGGCATGCAGATCCAAATTGATGGTAGTTTTTTATCTTTACGAGTGTCGTTTATCTTCATTTGGAGGAACAGGTGCAAATGATCAGGGATTAGTCGGCAGATGATGATATCTGGGGTGGAGGGCAGGCAGCGTTTATGGGGTTATAAGAAGTGTGAAAAGATCCATCGATTATAGGAAGGATATTATAGCAGTGCCCCCTAGCAGAGCTCTATAATCTTCATTCCTCCACGCGATGTATTAATCGATGTCTTGGGATATCAGAGAGGTTCCGATAGTTCGAGTTCGTTTAGTAATTTGTGTGTTTTTTCCACATATCCTAACATTTATTCATCTTTTATGCCTTTTACATCCAATTTGTTCATTTGTTTCTTGTTAATCGATGTAATAATCGATTCTGTTCGACAACAGATTACAGATAACGTTCCAATTGCTAGAAAACTCTTAATTTTATGAGTTCCCTTAGTAAGTTTTTCAATTTTCCCATACATTTACCAGTCTTTTATGCCTTTTTCATACCATGTTGTTAATTTGGTCTCCATTTGATGACACTTACATGGGTACACACTCTCGTGCCCATTACGCACTTCAAAATCAATTTAGCAGCACGCAGGCTTCAGGACAAGTAAATTCATGTACACACTCGCACACCCGCTACAGCCCACATCCTCCGCTTCCTCCACATCACACATTCAACAAATGAAGCCGAACGCATTCCTAACTCTAAAATACTCGACCTGAGACATATACTTTACATTTAACAAGCACTCGAGTGGGCGGTGGGTGTGGGGCGTGGCGGGGCTTACGAGCCAATGCACTTAAGTTTATTTGCTTGGGGACAGGAGGCCCAAGACAGGGAAAAGACAGACGGACTGGAAAAGGGGAATGGAACCGAGAGCGGGATCCCGAAAATAGCAGTACAGCATCCAGTGGGCAACATCAATCTGCTTACCCATAAGCCGTGGCGGTATGCGCATTTGTTTACAACTCACTTGGCTGGTCACACTTGACCCATCATCGTCGTCATCGCCGTCTCAGGACCGGACTGCTTGCGCAACTCGATCCCAACGACACTTGAAAGACTCACGAGAGTCCGCTCGAGTTGGACGCCTGAGAGCTCCGTTCCCATCGAGTGGAAAGAAGAGCCACATAATTTATTTGATGGCATTTTTTTTTAGTTTTTTGGTTGATTTGATGTTTCTATTGCCGTCTCCATCGATTAGATGTCATTGATGCTCTCTGATGCTCCATGCTGGCCTTGGCTCTGGTCTCTGGTCTCTCGTCTCTGAGGCAATCGATAAAGAATTTTGAAGTTTCAAGTCTCAAGCACTTCCTCGAATAATGTTGCGGTACAGTGCGTTACGAAAGGGTAGAATACATATAGGAAAATATACAGTACAGGCAAAACCCAAGGCCACGTCTTTGAGTACACATTTTCTTGTCTTTGTGGATCAAATGTTTCCACAG
>Dup2_imaii_assembled_locus
AGCGGCCGCGAATTCGCCCTTCAGTGTACGGTACTTTGCTTTCATGCAGCTGGATAGACAGAGAGAGAGAGAGAGTGGGAGAGAAAAAAGCCCAAAGTCTATGTCAAAGCGTGGTAAAATGTTTCAATTTCCATGGGAAATACAGAGAGAATATGTAAGGGGAGTGGAATGTGCTGTAATTGCTGGTCGCAATGTTTCAACTGAGGGTTAAAGGTTAGCCATAATTGAAAGTTTTTAAAGAATAGGATTATACGAATAACAGATGCAAATCTTACATAGAATATGATAGAATATTCTAAGGATATAAAATACTTTTAACCCGTAGAAAAAGGTGACCTAAGGGTAAATGTTTTCTGTCATACTACTATTCGGGTTAAATGTACAGTTTTCTAATATTTTTAAGTACCAGTAGGCGTTCGCTCAGTCAGTAAGTTCACATAAATTTCAGACTGCATTCATTGCTTGACAAAACACAGCCCCGTAAATATTATAAAAACAAAAAATATTGAACTCTTTGAATAAACTTCCTTTGGATATACCCGTACCGGACCCCCCAAATTCATTGATTTCGTTATGTGTGACGAGGATACTTCTGTTTTGGTCATTGACAATGGCTCTGGGATGTGCAAGGTCGGATTTGGCGGCGAGGATGAGCCCACTGCCATCTTCCCATCGATTGTCGGGCGTCCGCGTCATGTGTCCGCAATGTTTGGAATTGGCGTAAACAAATCGTATGGCGGCACCGACGACACCTATGTGGGCGATGAGGCGCAGAAGTCCCGTGGTGTGCTGACCCTGCGATATCCCATACAGCGTGGCATTGTCGTTGACTGGGATGATATGGAGAAGATCTGGGATTACTCCTTCCACAATGCCCTGAAGGTTGCGCCCGATGAGCATCCTGTTCTGTTGACAGAGACGCCGCTTAATCAGAAGGTCAACCGCGAGATGATGACCCAGATCATGTTTGAGAAATTCGACGTTCCGGCCATGCATCTGGCCATCCAAGCGGTGCTTACACTGTACGCCTCTGGACGGACCACCGGTATGGTAGTGGACTCTGGCGATGGCATCACCTACACCACACCCGTCTTCGAGGGATATGCCCTGCCACATGGGGTCTCCCGTATGCAGCTGGCGGGAGGCGATCTCACCGATTACCTAATGAGAATCCTGCATGAGCGTGGCAACTCATTTGCCACCACCGCCGAGCGGGAAATTGTGCGAGATCTCAAGGAAAAGCATTGCTATGTCGCCCAGGACTATCAGCAGGAGCTAGACAACGTGTCAGACAGTTCGTCGCTGGAGAAAACCTACGAACTACCCGATGGCCAGGTTGTTTCGGTGGGCAACGAGCGTTTTCGTTGCCCCGAGGCCATGTTTCAGCCCGCTCTCCTGGGCGTAGAGTCCTGTGGCATCCACGAAACTACCTACAAGTCAATTTTGTCGTGTGAGTTGGACATACGCAAGAAACTCTACGGCAACATTGTGCTCTCCGGTGGCACCAGTATGCTTAAGGGATTGCCGGAGCGCATGCAGCGTGAGATGACCAGCCTGGCGCCATCCACTGTCTCAATCAAGATAGCTGCACCTGCAGATCGCAAGATTGCCGTGTGGCTCGGTGGCTCCATACTATCTTCGCTGTCGTCCTTCGAGCAGATGTGGATTACCAAACAGGAATACGATGAAGTGGGTGCATCCATAGTGCATCGCAGCTGTGACTAAGGGAAGTTGNGTCTAANTTCAACCNGTTACTTCNTNTTATGANTTACTTTTATTGTGTTCCATATTCCAAATATNCAAAGGAACTCTTATAATGCAATTTCATTGATGTACTNTAAGGAAAACTCTAAGAAGGGTTCGATCATGACGGACAGTCAGTCATCATGATCCCATCAGTTCCTGTTCTTATGTGTCACTCTGATGGCTTACTGACACCTGTCAAATGTGGCACATCTCTTACAACATATAAGAACTCCTCCTATAATAATTTTGTCAGTGCATTGATCCCCAATTGAAATTGCAGTGGAAAATGCATACGCGGCGCGTTCCCAGAGGGCTCTTACAAATATGGGAAAAAAGTATTCATATTCAGGGCAATGCGTGTGTGCGGGAGGGGGCGTGGGCCTAGTCATCAAGTCTTTGACCCGATCTCGGTAGGCTCTAACAATCCTCGTTCCCTCGTTTTTAGGGAGGGCATGCAGCACCCTGCACCACCCTGTCGTTGGCAATCAAAAGCATCGTTTGTTTTTCGACTCAGAGACGACTCTTCAACTAAGCGAGGATGGTACAATGAACTTTTGCCGAGACTGTACAGCAGGGGGACTGCGACGGGGACTCGACTTTTGCAAGGCAAGCAGAAACATCAGAGAGGCGAGGCGGGAGATGGGGCGACGAGAGACCAGGGCAAGGCTGACTCTGTTGCGTCGACTGCGGCTGTTTGCATTTAAATTTTTCACATTCAATTCATTTGAGGCGGCTCGACGGGGCACACACAAAAAAAAAAAAAAGATGAAGAAGAAAACGGCAAACAAAGTTACAAAGGCAAAAAGGGGTTATGAGAAGGGGGGGACGGCGGCCTAGCTGAGAGCCAAGCTAAATGCTGCAAAAATGAAGCTAATACTTATGTTGCAACTAAGGGCGAATTCGTTTAAACCT
>Dup2_obscura_assembled_locus
AGAATTAACCCTCANTAAAGGGACTAGTCCNGCAGGTTTAAACGAATTCGNCCTTCAGTGTACGGTACTTTGCTTTCATACAGGTGAACNGACAGNGACGGAGAGAGAAAAAAGCCCAAAGTCCATATCAAAGCGTGNTAAAATGTTTCAATTTCGATAGGAACTAAAGAGAATATGTGAGGAGAGAAAGGAATGTTTAAGTGCAGGTTTCAATGTTTCAACTGAGGGTTAAATGGGTAAGCCATAATTGGTCGGTTCTTATAAATATTCAGCATTTTTAACCCCAAGAAGATTATAGAAGTAACAGAGGCAAATCTGTCCAAGAAAGGGGATAAATAAAACACCTTTACCCTGGAGACATTGTGCGCAAAGGGGGAAATGTTCTTTTCGTACTGTTTCTAATATTTTGAAGAACCAGTAGGCGTTTCTTGAATCAGTAGGTCACATAAATGGTTAGACTTTATTCATTTAGTCATTGCTTGACAAGACATAGCCCCAACAAAATTCAATAAATATTTAACCATTTGAAAATAATTTTTTTTTGGCAATACCGCACCCTAAATTCATTAAGATCGAAAATGTGTGACGAGGGTAGTTCTGTTTTGGTCATTGACAATGGTTCGGGGATGTGCAAAGTCGGATTTGGCGGCGATGATGTGCCCACTGCCATCTTCCCATCGATTGTCGGCCGTCCCCGTCATATGTCGGCAATGTTTGGAATTGGCGTAAACAAATCGTATGGCGGCACTGACGACGCCTATGTGGGCGATGAGGCGCAGAAATCCCGTGGTGTGCTGGCCCTGCGGTATCCCATCGAGCGTGGCATTGTCGTTGACTGGGATGAGATGGAGAAGATCTGGCATTACACCTTCCACACTGCTCTCAAGGTGGCGCCAGATGAGCATCCTGTGCTGCTGACGGAGCCGCCGCTCAACCAGAAGGCCAGCCGCGAGACGATGACCCAGATTATGTTCGAGAAGTTCGACACTCCGGCCATGTATCTGGCCGTCCAGGCGGTGCTCACCCTCTACTCCTCGGGTCGCATCACCGGCATGGTGGTGGACTCTGGCGATGGCATCACCCACACCACTCCCGTCTTCGAGGGCTATGCCCTGCCGCACGGCGTCTCGCGTTTGGAGCTGGCAGGCTGCGACCTCACCGATTACCTGATGCGGATCCTGTATGAGCGTGGCAACTCGTTCTGCACCACCGCCGAGCGGGAAATTGTGCGCGATCTCAAGGAGCAGCATTGCTATGTCGCCGAGGACTTCCAGCAGGAGATGGACAACCCATCGGACAGTTCGTCGCTGGAGGAAACCTACCAGCTACCCGATGGACAGGTTGTTTCGGTGGGAAACGAGCGTTTTCGATGCCCCGAGGCGATGTTCCAGCCCGCCCTGCTGGGCGTGGAGGCCAGTGGCATTCACGAGACCACCTATAGCTCCATTTTGAAGTGTGAGGTGGATATTCGCAAGAGCCTCTACAGCAACATTGTCCTCGCCGGTGGCACCACCATGCTCAAGGGCTTGCCGGAGCGCATGCTGAAGGAAATGACCCGCCTGGCACCATCCACCATGGATATCAATATAGCAGCACCTTCAGATCGCAAGATCTCCGTGTGGCTCGGTGGCTCGATCCTCTCCTCGCTAACATCGTTCCAGCACATGTGGATTACCAAACAGGATTACGACGAAATGGGTGCATCCATAGTGCACCGCAGCTGTGCCTAAGGGAAGGAAAAATTGAAGCAGTGTACTAAATTTATTGCNNNTTCAAACAGAAATAAATCAACAGTTTCTTATTCGTATGCCTTACTTATTTTATACCAAATTCATGTGGATATATTCCAAATAAACCTATGAACTCTTACAATACATACTCTAGAAAAAGCCTGGNAAANTTGTTTAAAAAAATCGGGCTACGGCCAGGCCTATCAAGTCTTTGTACCCCCNTCCAGCAGCTCGGAAAAAAATAACAGCAACNCTAAAATTTACATTCTAAAAATTAAAAAATTAAA
>Dup2_tsukabaensis_assembled_locus
CAGTGTACGGTACTTTGCTTTCATACAGGTGGATGGACAGAGAGAGAGAGAGAGAGAGAAAAAAGCCCAACGTCCATGTCAAAGTGAGGCAAAATGTTTCAATTTCGATAGGGAATAGAGAGAGAGAATATGTATGTGAGATGGGAGCGGGTTGTGTAAATGCTGGTTGCAATGTTTCAACTGAAGGTTAAAGGTTAGCCATAATTGAAGGTTTCTATAAATGTACTGCATCTACTTTTAGCCCGAGAAGATTATACGAGCAACAGCAGCAAGTAAATTCTGACGTAAATAAAAATGTGACACTGTGACCTAAAGGGGAAATGTGTTGTCATGCTGTTTGGATATATAAATCTACAGTTTTCTATTATTTCAAAGGACCAGTAGGCGTTCGCTTAGTTCACATAGATCTCATATTCACACACATCTCAGACTGAATTGTTTGCTTGACAATACATAAACCGGAATAATACTTTAAAAATATTTGACTCTTTGAACAAACTTCTTTTGAGCATACCGTACCCTAAATTCATTGACATCGCCATGTGTGACGAGAATAACTCTGTTTTGGTCATCGACAATGGCTCTGGGATAACCAAAGTCGGATTCGGCGGCGATGATGTGCCCACTGCCGTCTTCCCATCGATTGTCGGCCGTCCGCGTCATGTGTCGGCAATGTTTGGAATCGGCGTGAACAAATCGTATGGCGGCACCGACGACACCTATGTGGGCGATGAGGCGCAGAAGTCGCGTGGTGTGCTGACCCTGCGGTATCCCATTGAGCGGGGCAATGTCGTTGACTGGGATGAGATGGAGAAGATCTGGCATTACTGCTTCCACAGCGCCCTGAAGGTCGCCCCGGACGAGCATCCTGTTCTGCTGACAGAGCCGCCGCTGAACCAGAAGGACAACCGCGAGAAGATGACCCAGATCATGTTCGAGCAGTTCGACATCCCGGCCATGTATCTGGCCGTCCAGGCGGTGCTCACCCTGTACTCCTCTGGTCGCACCACCGGCATGGTAGTGGACTCTGGCGATGGCATCACTCACACCACGCCCGTCTTCGAGGGATTTTCCCTGCCGCACGGAGTCTCGCGCTTGGAGCTGGCAGGACGCGACCTCACCGATTACCTGATGAGGATCCTGTATGAGCGTGGAAACTCTTTCTGCACCACCGCCGAGCGGGAAATTGTGCGAGATCTCAAGGAACAGCATTGCTACGTCGCCCAGAACTTCAAGCAGGAGATGGACAACGTGTCGGACAGCTCGTCGCTGGAAAAAACCTACCAGCTGCCCGATGGACAGGTTCTTTCGGTTGGCAACGAGCGCTTTCGCATCCCCGAGGCGATGTTCAAGCCCGCACTCCTGGGCGTGGAGTCCAGTGGCATCCACGAGACTACCTACAACTCCATTTTGAAATGTGAGGTGGACATTCGCAAGAAGCTCTACAGCAACATTGTGCTCTCCGGTGGCACCACCATGCTCAAGGGCTTGCCGGAGCGTATGCTGAGTGAAATAACAAACCTGGCGCCTTCCACCGTGACAATCAAGATTGCTGCACCTGCAGATCGCAAGATCGCCGTGTGGCTCGGTGGCTCCATCCTCTCCTCGCTCTCATCGTTCGAGCAGATGTGTATTACCAAGCAGGAGTACGACGAAATGGGTGCATCCATAGTTCACCGCAGCTGTGTCTAAGGGANGCGATCGAAGAAGAGCGCTAAATTGAACAGTTTATTAATCTTACATATTCATCACTTATTATATTCCAAATAAACAGAGGAACTCTTACATACTCTAAGAAAAACCTTANNNANTCANAGGGTTCNGANGTCTCANAGGNTTGTTCTCTGNNNCTAGCAATGTTCAATTGACTGGGGGNNTGCTTTCAATCCCTAAAGANTTATTCATCACTTGAATGTAT
>Dup2_subobscura_assembled_locus_incomplete
TACTTGAACATTTCCATAAATATACTGTATGTATTTTTAAACCAAGAGATGGAAATCTGACCGAGAAGAGTCTCTTAAATTGTCAGTCTCCATTCACAAAACTGCTTGACCCTAAATTCACGAAGATCCGTAAGGAGGATCTGGATCTGGAATGTGCAAAGTCGGATATGGTTCCGATGATGCACCCACAGCCGTCTTCCCATCGATTGTCGGTCGTCCTCGACATATGTAAACAAATCGTATGCAGGCACACAAGCCTATGTGGGTGATGAGGCGCGGAAGTCCCGTGGTGTGCTGACCCTGCGGTATCCCATTGAGCGGGGCATTGTCGTTGACTGGGATGAAATGGAGATGATCTGGGCCTACTCCTTAAACAGCGCTCTGAAGGTCGCACCAGATGAGCATCCTGTGCTGGCGCCAAACCAGAAGGCAAACTGCGAACAGTTGACCCAGATCATGTTCAAGAAGTTTGACACGCCGGCCATGTATCAGCCGTCCAGGCGGTGCTCCCACAAACTCATGTGGGTACATGCCAAATAAATATGGGAGCTCTTACAATACAAATGTTGGTACCATCTGTCACTAAGGAACTTAAAAAATCTCCTTTGAAACTCAACTTAAATTCTGTTGTCTAAGAACATTTATAAATATTTTGTCAGCACATTGATCCCCAGTTGAAAGTGCAGTTAAAATGCATTCGATGCGTTCCCAGAGAGCTCTAACAACTATGGGAAAATGTATTCAAATTCAGGGCAATGCGTATGGGGTGGGGGCGGGTCTTTGACCCGATCTCGGCAGGCTCTAACAATCCTCGTCCCCTTTTGGGTAGGGGGTAACCACCACCCCGTCGTTGGCAATCAAAAGCATCGTTTGTTTT
>Dup2_guanche_assembled_locus_scaffold_3915
GAGGCTGCTGCCACGCTTTTTGATTTTCGGCATTTAGTTACGCTTCCCAACACCAAGAAAAAATACAACTGTTTGTCGGGCGGTCAGTCGGTCGGGCAGTCAGTGCGGGGAGCCATACGAGTATCTCCCCCATCCCTCCCATTCAACTCGATTGACTCGTTTTTTTGGGTATTTTGTTTCCCACTTGTTTTCTTGGCCAGGCAAAGACATAATAATGATGTTTGATGATGCGGTAACTGAACTGCCGATGCCGATGCCGATGCCGATGCCGTATTTCGTGCCGTTTGCCTGCCACTGGCAATTTGCCGATGTTTATATGCCTATTTGATGCCGTTTTTCAACTTGGCTTCATTCTGCGATTCCAATTTCAATTGACTTGTACAGTTTGCTCTTGGAAATGCGAACCAAAATCCTGCTCCACAGCCACCAAAACCCCAAGATAAACACAGATAGTGTTGTCGATGTTGCTTGTTGGTGGTTGGCTCAGAATGCTGCAGCGGATTGCAGCTCCATGGAGTTGTAATCTGATTCCAGTATATATCTGGAATCCCCAGAGATGCACACAGCCTCCAAAATGAGTTCGGGTAATGGAATGCAATTTGTGTTGTTGCAGTCATTAAGTGGAATTGATGTTGACAGGCTCTGAAATTGGGATTAATATTAGAGTTTTTGCGTAAACTTTTCTAAAATAAAATGGAAAAAGCATGTCCTTAATGTTTAAATAAATCTTTTGAAATAAAATAATATCTAATCTATGAATCACTCATGGTATTTCTCCTTGCACAAATATTTAACAAAATACAACACCATAAAACAAGGGCACAAAAAGGTTGCAAACAAAATACGAGTACTAAATTGACACAAGTTACAACACAAATAAATAAATAAATAACAATAAAAACAACAAATCAAGCTGAAGTCATGCGTATTAAATACCAACGAAAAACAACAAAAAATCAAATGCAAGGAAAAAATTCAAATCGACGCGCACGAAACTAAGTTGCAGGCAATCATTTGGAAATAAAACAAAAGCTGAAAAAATCAAGAGTACAACTCTAGTTGTGGGGAACGAAGTAGGAAATACCCTTTATGGTAGCTGTGGTTTTACATAAAGATCAGCTAATGTAGGTAAATCTTCGGTAAATTATTCGAAAATTCGAAGAAGTCTTACTCAGTTCGTTTTGTATTTCGATTTCTCTAGTTAGTCAAACTTCTAGCATACCCTTTAATACCCTATAGGGGTATCACAACACACACAAACGTGGATCTGCAGCATAGTGTAGCTACGTATGTACATGTCTACGCAGTCACGATTAAGTGCTCGTGTATGTCTGTCTGTGTTTATGTTATTTAGGTCTGCGTAAACGGTTTCGGTTAGTGATTCATGTTGCTAAATACAGCTATATTAAAGCGGACATTTATCGCCATCGATATCTTTCACTCGCAAAACCCGAACAAAAAAACTAAAAAAGATTGTGCCACTTGTGTAATTATTCCATTTGACATGCGGGGAGTGCTGTCTGCAAGGGGTGGGGATTCGGATTGGCTACAATTCGTGTCGAGGGGGGGTCTGGGGACACACTCTTTGATTTACAACGATCAGGGAATGGAATCAGTGCAACTAACAGTGCAACCTGTTTCGGTGTAAGGGGCACACACTGGAAAACCAGTCTCAAATGCAGCCTGAAAATTGGTCCGCAAATAGTTTTCCTCCTCCTGTATCCCACAGCATCCATCCACTACCCACTGACCACAGCATCGACATCCAGCGAACGAACGGGACACTTAACGTTTTGGCCATTGACAACGATTAAAAACAAGTTCTCTCCGCGGTTCTCTCCCTCTTCCTTTCAGCAGATGATGAAGCGGGAGACCGGGAGTGGGACTATGGACTGGAAACGAAACCGGGACCAGGGCACTTGTCCACCCAGTGGACGTCGCGCGCTCACTTGTTTACTTAAACCGTTGAACGGCCTCGCCTCGCCTCGCCACGACTTTGTTGCCACGCTTCCTCTTCCACTCTGTCCCGCTGCCACAGAATCCATCCCCCTTTGTCACAGCCGCTCCCACCCATTGCTGCATCGCTGACCCACATACAAAAGACATTCAATCGACGACGAACTGTTTTCTTTTTATACCCTAACAAAGAGTGTAATTCGATTTCGATCAGACATCGCTTATCGCAGGGTAGAGAGCATTTCCGATCAGCATGTGCTTAATTTATCTATTAAGACTCCATCTACCGATTGGTTAGTAATTGATTTGTTAGCAATATATTCAAGATTATATCAAAACCAATACCTATGTTTACCCGTCTTATGCCAAGTAAGAGCATACATATTTCGTGGCACTGAATTTGACCCTCCTGAATTTTTTCGATTCTCTTTTGCCTCCTCCCGCCTGACCGGTCGCTTCGCTTTTATGGCCTTGAGTGGCTCGGGTATTATGATTCTGATAAAAAGCTTGCTCAAGTGTGGCCAAGGAGTCTTCTAGTGGCTGTATTTGAATGTGTGTGCAGGGGCGGATAAGGTCGAGTCAACACTTGAAATTGTAAAACTTTCTTGCCAAAGAACTTAAAGTTGATTTAAAAGTATAGAATGCCGGTATCGATCGTTTATAGTCGAAGGGTACCACCGAGTCGTTACTGCTTTGTTAATCCTTCGTTTCTTGTTATAAATAAACATGAAACGTCACAGCATGGAAAAGGAGACAGGTAGCCAGCTTCGTGGAGGGGTGCGAGGGAGTGTGCTGAGTGTATGAGCTTGTGTCTGCGATGATTTACAGTTGTGGCCTGCTATGCGCACACACATACCTGCAGAGAGAGAGAAAGAGAGGGAGACAGTAAGCTGAACCAGCGAGAAGCTTAACTGAAGAGAGCAGCGGAGTCTGTCTGTCTGTCTGGCTATCCTCTTCTTCATCGTCGGCTCTCCTGCCTGGTGATTCTGTGCCCATTTGAACGTTACTTACACATATCACATACATATGTATGCATGTATGTACACACATCAGAGGAATAGTTGGCTTGTTAGCCAGTGTACGGTACTTTGCTTTCATACAGGTGGATAGACATAGAGACAGAGAGAGAGAAAACAAAATCCCAAAGTCTATGTCAAAGCGTGGTAAAATGTTTCAATTTCGATGCGGAATAAAGAGAATATGCAAGGGCAGAGGCATGTGTAAGGGTTGAAGGTTTGCCATAATTGAACGTTTCTTTAAATATACTGTACTGTAATGTACAACTGAAGGAACAGCAGGGTACGCTCTATCAGTCTCTTAAATTGTCAAAACATAGCCACAAACAATATCCTAAATTCATGAAGATCCGTAATGTGTTCATGGTTGGATTTGGCGTCTTCCCCTCGATTGTCGGTCGTCCTTGGCATGTGTAAATAAATCGTTTCCCATGAAGGTGACGATGCGCAGGAGTCCCGGGGTACGCTGCCCCTGCGGTATCCCATTGAGCGGGGCATTGTCATTGACTGGGATGAAATGGAGAAGATCTGGGCCTACTCCTTAAACAGCGCTCTGAAGGTCGCACCAGATGAGCATCCTGTGCTGCCGCTAAACCCGAAGGCAAACTGCGAAAAGTTGACCCAGATCATGTTCGAGAAGTTTGACACGCCGTCCATGTATCAGCCTTCCAGGCTGTGCTCCCACAAAATGCATGTACATGCCAAATAAATATGGGAACTCTTACAATACAAATTTTGGTACCATCTGTCACTAAGGAACTTCAAAAATCTCCTTTGAAATGCAACTTAAAGTTTGTTGTCTAAGAACTCCTATAATTATTTTGTCAGCACATTGATCCCCAATGCGAATTGCAGCGAAAATGCATTCGATGAGTTCCCAGAGTTCCCCGAGTTCCCAGAGTCCCAGAGTTCCCAGAGTTCCCAGATGAGTTCTCAAACAAATATGGGAAAATGTATTCAAATTCAGGGCAATGCGTATGGGGTGGGGGCGGGTCTTTGACCCGATCTCGGGAGGCTCTTACAATCCTCGTCCCCTTTTGGGTAGAGGGTAACCACCACCCTGTCGTTGGCAATCAAAAGCATCGTTTGTTTTGGACTCAGAGGCGACTCTTCAACTAAGCGAGATGGTACAATGAACTTTTGCCGGGACTGTACAGAAGGGGAAGCTGTGAAACGGGGGACTCTGACTTTTGCAAGGCAAGCAAAAACATCAGAGAGGAGACCAGGGCAAGGCTGACTCTGTTGCGTCGACTGCGGCTGTTTGCATTTAAATTTTTCACATTCAATTCATTTGAGGCGGCTCGACGGAGCACACACAAAAAAAAGGAAAAAAGAAAAAAAGATGAAGAAGAAAACTGCAAACAAAGTTACAAAGGCAAAAGGGGTTATGAGAAGGGAAAGCGGCGGCTGAGAGCCAAGCTAAATGCTGCAGGAATGAAGCTAATACTTATGTTGCAACTAGGGCTACCCCTTACCCTTTCCCCCCACACTGTGGCACCCTCTGTGGCAGACTTCATCTCGTTCACCTGCAATGACTTGCGGGCTTCTCCATCATCATCATCATCATTCTCATACTCGCAGTTTGTTTTATTTTTGCCATTTTTCTGTTAGCCCAGAAGTTACCTTTTGTTAACGCCCACGTCAGTGCATTGTGTGGGCGTGGCAAACATATGAGAGTACAAGCTTTGTGGCGTGTGTGTATGTGTCTCGTATGCTCGTGTTCCCATTTTATTCATTTCGCTAACTTGCTCTTTTATAGGTGTTCCTCTGCCCTCCACGAAACATCTTTGTTTCCCCTGTGGTCGCCTGCAAGCCCCTAAGGTTCCATCATCAACTACGCGTATGTTTTAGTGGGGGGAAGCGGTTAAAGGTTAAAGTGTGGACGCAATTGAAGGTAGAGTTAAGGATTGTTAAAGGAGTTGGTTCATATTAAAGGGTTCTACTAGAAGAAAGCATGATAGTAGTGGGGGAAAAACCAAATTATCAATCATGTTCATGAAAGGTCTCCCAACCACTCTCTTAATCTATTTCCACCAACGGTCTTCTCTTCCCCGACAATCCAATTAGTGAAATCATCCGGAATCGGAATCTTTCGTTTGGACAATCGCAGATCTTTTCAAAGATCTTTAAGTGCGTCTCATTAGTGACACAAACAACATTTACGCTGAATAGTAGATTTAGTTTCACTTCATTTCACCAAAAGCGAATCTTCAGCGCAAACATTTACGAGGCAAATCTATTGACAGAATTATGTGAATAACTTTCTCAAAAGCAGAAGCTGAAGCGGAGGGGAAGCAGAAGAGGAAGCAACCCTTTTTTTAGTGAATGGCCGCAAATAATTAGCACTTGAAGTGGTGGCAGAAGTAGAAGAACTCAATGAATGCCAAGGAAATTAGCAAAGTCGCTTTCCAAATACTAAGCATTACAGTGCGTGGCATAACCATAAAATGGTCATTAATTCGAGGGTTTTTCAAAGCTTAAGCTGGGGGAGAGGTTTCTTATTTGTTGTTTGGTGTTCGGTTAACCTTCTACATGTTTAACCTACAACCCGCCATAGCCCTCTTCAAATGCCTTTCATTATGCTGGGCACGCATTCGCCAAGAGTTGTGGCAGAGTTTATCTGGTTGCGACGCCGTGCGCTAGTCCTAGATAAGGACCCAGCACCCATTCATTTTCGCATATTTACTTTATGTGTGACCCCAAACAAGAACGCGCCTAGGATAATATTTGGCTTGAAAACTGTGCCACGCGAAACTATTAGGCAAAGTTTTTCGATGTGTGAAACTCGTTTAAAACTGCTTCAATCCTCTTGAAAATATATTTATTCCACTTGGATGTCTATTATTCTTTATGGAACTTTTAAATTTGCTTCATTTTGCACTGTGCACCTCCTGTTCATGAAAGGTCCCTCAACCAGCAAAATATTCCCATCCGCAGTTGGTACAGAACATAAATAACGTATACATACGCCGCAGTGGACAGCCGCAAGCTCTGCTCCAGCACTATCTCTGCCGGGAACACCCCTCGACATTCACTCCATCCACTCCACTCTCTTTTCAAAGCATATTCTTTGAGTCATTTATCATGTTTCATGGCGTTGACACTTTCACTTGTTTCAGACAATAAACTGAACCAAAAAACAGACACACGAACAACCAACCAGCAAACAAAAACAACAAACACAACGGACCACAAAGAAACACAAAAAAACTGTACCATTGACAAGTCTATTTTGTATGGGTCCACGCCCCAAACTTCATGCTCGTTATGGCCCTGTCAAATTTATTAGTTTCGATATAATTTGACAACAAGAAAATGTTGTATCTACATTTACCTATTTTGTAGCCCTTAGCTATGGTACATTTGTCAATGTTTTTTACCACTGCTTTGGGTTGGTGGCACACACTTTAAGAGGGTGTTTTGATTTGGAAGAGCAATTTTGGGGGTTTTGGGGCTAGGAATAAAAGTTTCTATGATTCTGACTATGTAAATTGCTTTAAAAACAAATGACTTTTAATGCACTGAATATCCAAACGTATCTCTTTGATTCTTTTACAATATAACAACTCCATTGCCGTCACAAATTACACCAAAAATCGTTTCACATTTTATTATCTGCCATTAAAAGAAATTGCGTCAAGTGTATCGGCAGCGGCACTGGCAGCTTTTCAGCATTTTGTGTTCATGTTTTAACAGTGGGGCTCTTAACAGGAATTTATGTTTATTGCACGGAGACCTTGGCCAGAAATTATCATAAATTGCACTGTCATTACACACCAGCAGCAACAAAGAAACACGAAAGAAAAAAGCGAACAACATAAAGCAATGCAAAAACGAGACAATAAATACAATATAGTATGAAAATGCAGTTATTTATCATAATTGCGGCTTTGCGGCGTTCATTTCAGTTCATTTCGGTTCACTCTCGTTCGGTCGCCGTCGCCGTCGCCGTCGACGTCATCGTCAGCGTCCACGTCAACGTCAGTGAAATTTTGCTTTCATCTTCGCGCGGCAGAGGCGGCAAAAACAAAAGTAAAGCGTGCAGAAAGGGGTGGCAAAAGACGAGCGAAAAAGCTCAAAGAGCAAAGCAAAAGTGAAGTGAAGTTACTTGGAGATGGATTTGATACTCCATTTCGTGCGTGATCGTGCATGTCTTATTGGAACAATAAATGAATGCTTCATAGGAGAGGGATACTCTCTACAGAATAGGGATAGGAAAATGTTCTCTTTATTTATATCTACTATTCCCTGCAGTACCTAAAGTAATTCCCTCTACTCCATTGCGTTGCTCTCCAAAAGCTCCCATTTCGTGTCATCCCAACTAAACTCTCTCCCGTCTCTAATGCCTTTTGTCGTTGTCCAGCTGCATTTGTCCACTTTGCTCTGGTTTATGTTTCTCTTATTTCATTGCCTTCGCCTCGCTTCTTCTTGTTTACTTTTTTCTTTCTTTTTATGTTGTTACATTTTTGTAATGCTTTTGATGTCTTCATTGTGGCGAATGAGCTCTTTTTTTTTTATATTGTTATTATTTTTATTATTTCGCTGATGAACTTAATTAACATTTGGCACGACTTGCAATGTCAATGGCAAATCTCACTCTCTGCCTGCACTTGGATGTAGAGTGTAGCCGGTGCCTCTCCAGCAAATAAGTTAATTTCTTTGATCGCCCGATAAAGAAATAGCTTTAAGACTAATGATCAAAAATACTCGCATTCGCATTGGCACTCTATGTTGGGAGAGTTGCACTTCTTCACATGAAAGAAAGTGATTTGGGGCATACAGATACAAATTGATGATCGTTTTTCAGCTTTAAGAGTGTCTTTTATCTTCATTTGGAGTAGCAGGGCGATAGCTTGTGGGGGCAGGGAACTCTCATGGGGTTAAGGCTCAATCGATAACTAAAAAAGTTCTTCCCCTAGTTATATTTCCCATTTTCCCCCAAACATCCACTCGCACTTTATGCGCTTTACATCCAATTTGTTAATTTAGTCTCCATTCGATGACACTTACACGGGTACACACTCTCCTGCCCATTACGCACTTCAAAATCAATTTAGCAGCAGGAAAGCGTCGGGACAAGCACACATGTACGCAGAGTCCTGCCAGTCCCATCCACATGCCACATGCCACATGCCACATCGCACATTCAACAAATGAAGCCGAACGCATTGCTAACTCTAAAATACTCGACCTGAGACCTGATATGCTTTACATTTAACAAGCACTCAAGTCGGCGGGGACTGAAGCTTACGAGCCAATGCACTTAAGTTTATTTGCTTGGGGACAGGGACACAGACAGGGACAGACACAATGAGACAGAAGCCAAAAATAGCAGTACAACATTAATCTACGGGTAACCAAGCTACTTATCGTCCAAATGCTGTGAGGTATGCACATTTGTTTACAACTCACTTGGCTGGTCACACTTGACCCTTGATCATCATGCCCATACCATCCTCAGGACTGGGTTGCGCCACTCGATCCACTCGAAACACTCCTGAGAGTCCGCTCGAGTTGTGCACTTGAGAGTTCCCATCGGAGTGGAAGGAAGAGCCACATAAATTATTATTTGATGCCATTTTTTTATTTGGCTGATGTTTCTATTGCCATTGCTATCGATTAGTTGTCATTGGTGCTTAATGCGCTGACCTTGGCTCTGTCGTGGGGGTCTGAGGCAATCGATAAAGAATTTTCAAGTTTCAAGTC
>Dup3_affinis_assembled_locus
ACATGCCACATGTCAGATATTCTCCTTTGAGGAGTCGCAAGCTGCTCATCTGTGCTGTGTGCCCTTGTATGCATCTCTTTCAGAGTCCCTTTCACTAAGCAGAATCGGAAGCACATGGAAATAATCAAGAGATCCTGAGAGACTTGGGCTTATTCTGGTCTGGAATGGATCGCCCGGAAACATGGAAAGCACACTCTACAAAATCAATTTCTAATATCATTTATTAAATATATTTTTTTTAACAGGTTACAGGAATTTTGACAGTAATTAAAACTCGAATAAAACTCATATGAATGCAGTGGCAGATAAGGATGCCAGGATCGGCCGTTTAGAAGCACTTGCGATGGACTATGGATGGGCCAACCTCCTCGTACTCGTGCTTGTCGATCCACATATTTTTGAATGTGGGCAGCGAGCTGAGGATCGAGCCACCGATCCAGGAAGAGAACTGGCGATCGGCTGGTGCCACAATGCCGATCTTTGTACCGGAGGGGGCCAGTGCAGCGAGCTCTTGCTCCAGGCGGTCGGCAAAGTAGGGAAGCGTGGTGGTGCCCCCCGAGAGCATGATATTTTCGTACATCTTCTGCCGGATGTCCTCGTCGCACTTGAGAATGGACCCGTTGAGCAGTTGGTGGAGGCCGACGGGAGCCTTGTCCATAAGAGTGGGGTCGAACAGAGCTTCGGGACACTGGAGGCGCTGGACTCCAATGGAAATGACATGTCCATCTGTCAGAGTGTACGTTATCTCGCGTTGGGTTTTGAACACCTCCAGCTCCTCCTTGAAGTTCCTGGCCACAAAGCACAGCTTCTCCTTGACGTCACGTATAACCTCGCGATCGGACGGGCAGTCGATGGAGTAGCAGTAGCCCCGCTTCAACAGCAGCTTCATGAGGTACGCCGTGATATCGCGCCCGGCCCAGTTCAGAGTCTTCATGGCATGGTGCAGGACATAGCCTTCGTAAATGGGAACGGCATGGGAGTACCCGTCGCCAACGTCCAGAACGATTCCTGTAGAGCAGCCCGCAGAGTATAGGGCCATCACCTGCTGGTTGGCCACATACATGGCCGGCACTTCCAATGACTCGAACATGATTTGAGTGGCCTTTTCGCGATTGGCCACGGTGGTCATGGGCGCCTCCGTCAGCAGGACGGGGAACTGCGCGGGAGAGATGCCCAGCTCATGCTGGAGAGCATGATACCAGAGCTTCTCCACTGCCTCCCAGTCGTTGACGAGGCCGTTCTGAATGGGGAAACTGAGATTCAGCACAGCGCGCTTCGAGTAGGCCATGTTCCCCACATACGAGTCCTGCATGCCCATGTTCATCGTCAGGCCATGCCGGGGAGTGCCGATCACCGTGGGGAAAACCACTCGAGGAGATTGATCACCGGAAAATCCGACTTTGCACATGGCAGATCCGCAATCGAGGACCACGGTCGAAAGAAACTCGTCACTCATGATGTCGTANACTTAACGCTCGATTTCTATGTGAAGCGAAAGATTTGGTTAAATTAGCAAAATACCTCAAGAATAATCAACACAACAGAATGAGACTCGGCTCTGATTTAATGTATTAACCGAAAAAATTTTACTACTATTTATGATCCGATCGGNNTGGCNNGAAAAACAAATACAGAGTATTTGAAGCTTTCTGTAGTTNGTGAAAAGNNTTGTCGCAGGTAACTAGTCTTCTTTTTGAGCACTAGAAAGTAATAANGATGTTGAATGAGGAACCCAGGAANTCNTGCAACGTAGAGTNTTTGCGTCCGAAAATGTCCTGCAACAAACGGTCTCCTTCCACAATCGAATGGTTCCAAAAGGAATGCCGAATAATACAAAAACCAATTGCATATCTTGGCCTTGACGAGGCATATTTTNNNNTAGACTGACACCGACTGCACCCCGCCAAAGACCCCGCCAAGTATTTGATGTAGGACGGAGTCAGACGAATCCGAGTAGGCAATGGAGCCGGGGCCAGAGGCTAGGCTTCACATTTTACCCTACCCTTTGTATACTCTTGAAGAAGGTATTATGTAGATTTCGTACAACATTCAGAATAGGATCAATCCACCATATATCTGTCATTCAATTCGATTTCTATGTATATGGTACTTATCATCAAAGACTAGCGCTTCGCCCTTGTTGATTTTTTGTGTTCATTCTGGCGAAGGTGGCCGGGAGAGCGGAAGGGAGAGGCATTTCAGAAAGAGAGCGAGTAAAATTAGAAAAAAAAACTTGTAGCAAGTTTTTTCCATATGTAGTACGAACTGGCTTTCGTTGGACTCGAGTTGGCCAACTGGGGTTGTGTCGTAGCTTGGCAGGCTGGAGAGATGGTTGGCAGAATGGGTGCATCGGTGGCATTGGCATGTCTTGTGTCGGCATGTGTTCAGTGAAACACTGAGCGGGGCAGGGCAGGGGCGGA
>Dup3_algonquin_assembled_locus
CATGCCACATGTCAGATATTCTCGTTTGAGGAGTCGCAAGCTGCTCATCTGTGCTGTGTGCCCTTGTATGCATCTCTTTCAGAATCCCTTTCACTAAGCTGAATCGGAAGCACATGGAAATAATCAAGAGATCCTGAGAGACTTGGGCTTATTCTGGTCTGGAATGGATCGACCGGAAACATGGAAAGAACACCCCTTCTTTGCAAGGCATTGGGACATTAGTTTGAACCAAATATGAAGGACTTCTTTTAAGAATACAAAATTAATTTCTAATATCATTTATTTAATATATTTTTCTTTAACAAGAATTTTAAAAAGAAATACAAGAATTTGGACAGTAATTAAAACTCGAATAAAACTCATATGAATTCCAAACGGATGCAGTGGCAGATAAGGATGCCAGGATCGGCTGTTTAGAAGCACTTGCGATGGACTATGGATGGGCCAACCTCCTCGTACTCGTCCTTGGCGATCCACATATTTTTGAATGAGGGCAGCGAGCTGAGGATCGAGCCACCGATCCAGGAAGAGAACTGGCGATCGGCTGGCGCCACAATACCGATCCTCGTACCGGTGGGGGCCAGTGCAGCGAGCTCTCGCTCCAGGCGATCGGCAAAGTAGGGAAGCGTGGTGGTGCCACCCGACAGCATGATATTTTCGTACATCTTCTGCCGGATGTCCTCGTCGCACTTGAGAATGGACCCGTTGAGCAGTTGATGGAGGCCGACGGGAGCCTTGTCCATGAGGGTGGGGTCGAACAGTGCTTCGGGACACTGGAGGCGCTGGACTCCAATGGAAATGGCATGTCCATTTGTCAGAGTGTACGTTTTCTCGGGTTGGGTTTTGAATACCTCCAGCTCCTCCTTGAAGTTCCTGGCCACAAGGCACAGCTTCTCTTTGACGTCACGCACAACCTCGCGATCGGACGGGCAGTCGATGGAGTAGCAGTAGCCCTGCTTCAACAGCAGCTTCATGAGGTACGCCGTGATATCGCGCCCGGCCCAGTTCAGAGTCCCCATGGCATGGCGCAGGACATAGCCTTCGTAAATGGGAACGGCATGGGAGTACCCGTCGCCAACGTCCAGAACGATTCCTGTAGAGCAGCCCGAAGAGTATAGGGCCATCACCTGCTGGTTGGCCACATACATGGCCGGCACTTCCAATGTCTCGAACATGATTTGAGTGGCCTTTTCGCGACTGGCCATGGTGGTCCTGGGCGCCTCCGTCAGCAGGATGGGGTGCTCTGCGGTAGAGATGCCCAGCTCATTGTGGAGGGCATGATGCCATAGCTTCTCCACTGCTTCCCAGTCGTTGACGAGGCCGTTCTGAATGGGAAAACTGAGCTTCAGCACAACGCGCTTCGAGTAGGCCATGTTCCCCACATACGAGTCCTGCAGGCCCAAGTTCATCGTCAGGCCATGCCGGGGAGTGCCGATCACCGTGGGGAAAACCACTCGAGGATTTTGATCACCAGAAAATCCGACTTTGCACACGCCAGAGCCGCAATCGAGGACCACGGTCGAAAGATACTCGTCACACATGATGTCGTANACTTAACGCTCGNNTTCTATGTGAAGCGGAGGAGTTGGTTAAATTAACAAAATACCTTAAGAATAATCAACACTACAGAATGAGACTCGGCTCTGATTAAATGNNTTNACCGAAAAAACTATACTATTTACGATCCGATCNNNTGGNAGGAANNNCAAATGCAGAGTATTTGAAGTAGATTTCTGTAGTTCGTGAAAAGATTTGTCGCAGGTAGCTAGTCTTATNNNGANCNGAAACNTCAAACAGAAAAGAAAAGGTACGAAGGGTACCAGCAAGTACTATGATGTTGAATGAGGGACCCAGGAATCCTGCAACGTAGAGTCTTNGGGTCCGAAAATATCCTGCAACAAACGGTCTCCTTCCACAATCGAANGGTTCCAANANGAGTGCCAANTNATACAAAAAGAAATNNCNNNTCTTGGCNNNNNNGAGGCATATTTTCTACTAGANTGAGGCAAGGCTCACAGCTATTCTGTGACGGTCTTTTATTGATCACCTTTGACCCCACCCTTGGTATACCCTTGCAGAAGGTATTATGTNGNNNTCGTACAACGTTCAGAATAGGATCAATCCACCATACAGCTGTCATTCAATTCGATTTCTATGNATNTGGTACTTATCATCAAAGACTAGCGCTTCGCCCTTGTTGATTTTTTGTTTTCATTCTGGAGAGGTTGGCCCCGAGTGGGGAAGGGAGAGGCATTTCAGAAAGAGAGCGAGTAAAATTAGAAAAAAGAAAATTTGTAGCAAGTTTTTTTCATATGTAGTACGTACTGGCTTTCGTTG
>Dup3_ambigua_assembled_locus
GCCTTTTGACGTATGCCGCATGCCGCATGTCAGATATTCTCGTTTGAGGAGTCGCAAGCTGCTCATCTGTGGTGTGTGTCCTCTTATGCACCTCCTTTAGAATCCACGTCACTAAACTGAATCCGAAGAAGATCCGTTCCTATTCGTTTTGTGGCTATCTTTCTGTAAATAATCAAATGATCTCGATTCCAACAAATTTGTTATTATCATGGAACATAGGACACTCAACACTACCACGGCATGAGCATTAGTTCGATTAATTATGAAAGACTCTCACTTGATTTGAGTTTTAGCATCTATAAAGGCAATGCCATATTCTGTGTCTCGTATGCTACGCTTTTAATGTCAATTTTTTCAGAAGGATACCAGAATTTGGGATGCAGAAGCACGGATCTGCCGCTTAGAAGCACTTGCGGTGGACTATAGATGGACCAACCTCCTCATACTCCTCCTTGGATATCCACATCTGTTTAAACGCGGGCAGCGAGCTGAAGACAGATCCACCCATCCAGGAAGCGAACTGACGATGGGGTGGTGCCATAATCCTGACCCTCATGTTGGAGCGGGCCAGTTCGGCGATCTCCCGCTTCAGGCGCTCGACAAAGCAAGGAAGCTTCGTGGTGCCCCCCGACACCATGATGTTGTAGAGCATTTCTCGCCGGACGTTCTCGTCGCACTTATTAATGGAGTCATAGACCATTTGGTGTAGGCCCACGGGAGCTCTGCCCAGGACGGTGGGGTCAAACAGTGCTTCGGGGCACCGGATGCTCTGGTCGCCAATGGAAATTACTTGTCCATCTGGCAGAGTGTACTTTTTCTCCAGTTGGGTGCTGAATTCCTCTAGCTCCTGCTGAAAGTCCCTGGCCACGTAGCACAGCTTCTCCTTCATGTCACGCACAATCTCACGCTCGGACAGGCAGCTGAAGGAATAGCTGTAGCCCCTCTCCGTCAGTAGCTTCATGAGGTACTCCGTGAGATCGCGCCCGGCCCAGTTTAGAACCCCGATAGCATGGGGCAGGGCATAGCCTTCGTATATGGGAACAGCATGGGAGTAGCCGTCGCCAACGTCCAGAACGATTCCTGTGGAGCGACCCGAGGAGTATAGGGCCAACACCTGCTGGCTGGCCACATACATGGCCGGCACTTCCAATGTTTCAAACATGATTTGAGTGGCCTTCTCGCGTTGGCGCATGGTGGTCCTGGGCGCCTCCGTCAGCAGAAGGGGGTAGTCCGTCGGAGAAATGCGCAGCTCATTGTGGAGCGCATGATGCCAGACCTTCTCCAATCCTTCCCAGTCGGTGACGACGCCGTGCTGAATGGGATAACTCAGTTTCAGCACAGCGCGCTTGGACTGGGCCAGGTCCCCCACGTACAAGTCCTGCAGGCCCAAGTTCATCATCAGGCCCTGGCGAGGAGTGCCGACCACCGTGGGGAAATTCACTCGAGGCGTTTGATCACCGGAAAATCCGACTTTGCACACGCCAGATCCGCAATCGAGGACCACGGTCGAGACAACGTCGTCACACATGGTGTTGCCGATTTATCATTAGATTTCTATTTAAGAGCAGAAGGAACGGAGAAGTTGGTTAAATACAAAATTACCTAAGCAATTATGAGCGCAAGAAATTGAAGCTGGGCTCGGCTCTGATTTTGATTATTACTTAATGTACACCTATTCAAACTACTACCTACAGACCCTTAAATCGATCTTGTCGAATCGCCGAAAACACACTTATATCTAAAGAGCCTTCAACGATGAATTCTGCAAATAAAGCAGCATAGAAGTCCAAGGAAGAGTTGTCGCAGGAAGCTTACGAGTATCTCTTATTGTAAGCAAATAGTATACGTTTTTCGTGAGCCGATATTTTTGAACCCTATCTTTGTTAGACAACCTTACAGACAACCTTAGGCAACCTTGCAGAGGGTATTATGATTTTGCACCCACACAATGTATATGAACGATCAGATCGATCCTGAAAAAACAATCAATATTAGCCTTGTTTTGTGTAGATTGTTTATAACGATCACAATCGGTCACAATCACTATACCATACCATTGCTGCCATTGGAATCGATCAGGAGGTGTCCTCCCTGTGCATCCCAAAGACTAAAGCTTGGACCTTTTTGTTTTTGGTTTTCATTCTGGAGAGGGGGGAAAGGAAAGGCACTTCTCGCAATGAAAGAAAGCGAGTAAAATTAGAAAAAAGAAAACTTGTAGCAATTTTTTGCCATACGAGTATGTACATATATATGTACATATGTGTATATCTATGTACTGGCTTTCGCTTGCCTCGAGGGCTGTGTCTTGGCAGGCTGCAGAGATGGTTGGCTTGCAGGACGGCAGGATGGCAGGATGGCTGCATCGGTGGCATTGGCATGTCTTGTGTCGGCA
>Dup3_azteca_assembled_locus
CAGCCGCAGGCGGTGACACCCACATGCAACATGCTGTATGACGTACGCCGCCTGCCGCATGCCGCATGCCGCATGCCACATGCCACATGTCAGATATTCTCGTTTGAGGAGTCGCAAGCTGCTCATCTGTGCTGTGTGCCCTTGTATGCATCTCTTTCAGAATCCCTTTCACTAAACTGAATCGGAAGCACATGCAAATAATCAAGAGATCCTGAGAGACTTGTGCTTATTCTGGTCTGGAATAGATCGACCGGAAACAGAGAAACGGAGAGCACATCCCCCCCTTCTTTCCATGCCTTTTGTGCGTTCAAATAATCAAGAGATATCCGTTGCGTTGGAACATACGTTTTATTCAAATATGAGGGACTTATTTTACGCATAATTTAAAAAAAATATGAAAAATTTGATTAAAAGCCATGAATTCCAAACTGATGCAGTGGCAGATGGAGATGACAGGATCGGTCGTTTAGAAGCATTTGCGATGGACTATGGTTGGGCCAACCTCCTCGTACTCTTCCCTGCCGATCCACATGTGTTTGAATGTGGGCTGCGAGCTGAGGATCGAGCCACCTATCCACGAAGAGTACTGGCGATCGGCTGGCGACAGAATATTGACCTTCGTGCCGGTGGGGACCAGTGCAATGAGCTCTCGCTTCAGGCGCTCGGGAAAGTTGGATATCGTGGTGGTGGCACCCAAGAGCATGATATTTTGGTACAGCTCCTTCCGGAGGACCTCGTCACACTTAAGAATGGAATTGTGAAGCAGTTGGTGCACGCCGACGGGAGCCTGGTCCATGACGGTGGGGTCGAACAGTGCTTCGGGGCACTGGAACCGCTGGATGCCAATGGAAATGACTTTTCCATCTGTCTTGGTGTACTTTTTCTCTTCTTGGGCTTTTAATATCTCCACGTCCTTCTTAAAGTCCCTGGCCACCATGCATAGCTTCTCCATGACGTCACGCACAACCTCGTGATCGGACTGGCATTCACTGGAGTAGCGGTAGCCCCGCATCATCAGCAGCTTCATAAGGTATGCAGTGACATCGCGACCGGCCCAGTTTAGAGTCTGCATGGCATGGTGCAGGACATGGCCCTCGTAAATGGGAACGGCATGCGAAGACACGTCGCCAATGTCCAGAACTATTCCTGTGGAGCGGCCCGAAGAGTATAGGGCCATCACCTGCTGGTTGGCCACATACAGAGCCGGCACTTCCAATGTTTCAAACATGATTTGAGTGGCCTTCTCGCGACTGGCCGTGGTGGTCCTGGCCGCCTCCATCAGCAGGATGGGGTGCTCGGTGGGCGAGATGCCCAGCTTAGTGTGGAGAGCATGCTCCCAGATCTTCTCCACTCCATCCCAGTCGGTGACGTGGCCGTTCTTAATGGGATAACTGAAATTCAGCACAACGCGCTTCGCGAGGGCCAGGTTCCCCACGTACGAGTCCTGCATGCCGAAGTTCATCGCCATGCCATATCGAGGAGTGCCGATCACCGTGGGGAACACTGCTCGAGGAGTTTGATCTCCGGCAAATCCGATTTTGCACATGGCAGATCCGCAATCGAGGACCACGGTCGAATTGAAATCGTCGCACATGTCGTANATTTCTATGTGAAGCGGAAGANTTGGTTAAATTAACAAAATACTTTACAAATAATCAGCACTACAGAATGATTTAATGTGTTNNCCGAAAAATATTATCACTACTACNCTACAGGAAAAA
>Dup3_bifasciata_assembled_locus
TTAGCGGCCGCGAATTCGCCCTTCCCGGCTAAGAACAGCCGCAGGCAGTGACACCTACATGCAACATGCAACATGCTGTATGCCTTATGACGTACGTATGCCTCCTGCCACATGTCAAATATTCTCGTTTGAGGAGTCGCAAGGACTCGTTGTGTGTCTGTCCTCTTAAGCATCCCTATTTAGCATCTCTGAGTCCCAAAACTGAATCCGAAGGAACAGCCCTTTCAATTCCTTTTGTAGTTATCTATCTATCTATAAAGAATCAAAATATATCTCTCTCACTTGATTTGAGCTTTANTATCTATATCTATATATTGNNNAAAGGANACCANAATATAATATAAAATGAGTTCAGAATGGATGCAGACTGCAGACGTACGGAGAATCTGCCACTTAGAAACACTTGCGATGGACTATGGATGGACCAACCTCCTCATACTCATCCTTGGATATCCACATCAGCTTAAACGTGGGCAGTGAGCCGAGCACCGATCCACCCATCCAGGAGGCAGACTGACGATCGGTTGGTGCCACAATTCTGACCCTCATGTTGGAGTGGGTGGTGGCCGCTCGGCGAAGCAGGGATGCTTCGTGGTGCCGCCCGACACCATGATGTTGTAGAGCATCTCTCGCCGAACGACCTTATCGCACTTATTAATGGCGTCATAGACCATATGGTGAAGGCCCACGGGTCGTCTGCCCAGGACGGTGGGATCAAACAGGGCTTCGGGGCACCGGATGCGCTGGTCGCCAATGGAAATTACATGTCCGTCTGGCAGTGTGTACGTTTGCTCCAGTTTGCTGCTGCTGAATTGCTCTAGCTCCTGCTGAAAGTCCCTGGCCACAAAGCACAGCTTCTCCTTCATGTCACGCACAATCTTGCGCTCGGGAGTAGCCGTCGCCAACGTCCAGAACGATTCCTGTGGAGCGACCCGAGGCGTATAGGGCCAACACCTGCTGGTTGGCCACATACATTGCCGGCACTTGCAATGTGTCAAACATAATTTGAGTGGCCCTCTCACGATGGTCCATGGTGGTCCTAGGCGACTCCGTCAGCAGTAGGGGATTGTCCGTGGGCGATATGCACAGCTCATTGTGAAGCGCATGATGCCAGACCTTCTCCACTCCATCCCAATCGGTGACGAGTCCATGCTGAATGGGATAACTGAGTTTCAGCACGGCGCGCTTGGAGTGGGCCAGGTCCCCTACGTACGAGTCCTGCAGGCCCATCATGTTCATCACCAGGCCCTGGCGAGGAGTGCCGACCACCGTGGGGAAGACCACTCGAGGCGTTTGATCACCGGAAAATCCGATTTTGCACACGCCAGAACCGCAATCGAGGACCACGGTCGAGGCATCGTCATCACACATGATGTCCCAGATGTATCCGATTCGATTTCTGTTTAGGGGCAGAAGAAAGCAGTCTGGTTAGGAGTTGCTTAAATACAAAATGAACCTATGACAGCAGAGATTGAAGCTTGGATGGGCTCTGCTTTCGTTGGTTGGAGATTGCCGAAAGCACATATATATATAGAGTCTACTAAATGTTTATCGATATGTACCTTGNTCGGAGTGGNNTTTTTATAACGATCCGAATTNGNTCACTGTACTATNNNGCCATTTGTATCTTCCCTGTAC
>Dup3_guanche_assembled_locus
CTCTGATGCACCTCTTTTAGAATCACTTTCAATAAAGTATCCGACGAACATCTCATATTCCTGTTTTGTATGTATACAGATCAAACGATTTCGATTTCAACAAATATGCTATTGTTATGGAACAAAGGACCTGAACTCTATGAAATATACTTACTTGATTTGAGCTTTAAAATGTATGAGAGCAATGTTAATTTCTGCTTAAGTTAACATAATTTTTTCATGTTTTCAGAAGGATACCAGATTTGGATAATAATTGTAGTAAAAAAGCATATATTGAGTTTAAAATGGATGCAGACGCACGGATATGCCTCTTAAAATCACTTGCGGTTCACCATAGATGGACCAACCTCCTCATACTTTTCCTTCGAGATACACATCAGTTTAAGGAAAGGCAGTGAGCTGAGTACCGATCCACCCATCCATAATCCATAATCCATAATCCTGACTCTCATATTGGAGGGCGCCAGTCCAGCGATATCCCGCTGCGTGCGCTCGGCAAATCAAGAAAGGTGGTGCCCACCTACAGCATGATGTTGCCGAGAAATTCTCGTCGAACGTCCTCGTCGCACTTATTGATCGAGTTTACCATCGGGCAGAGTGTACGTTTTTTCCTGCTAGGTACTGAATACTCCTGCGTGAGATCACGCCCGGCCCAATCCAGAACCACGATGGCATGAGACAGTGCATTACCTTCGTAAATGGGAACAGCATGAGAGCACCCGTCGCCAACGTCGAGAACAATCCCTGTGGAGCAACCCGAGGAATATATCGCCNAGACCTGCTGACTGCCCACATACAGTGGCGGAAAAAATTATAGAAAAGACATGTTTTTTAAATTATTTTTAAATATTGTTCANGGAACATTTTTGTTTAAGTTTCATAATTTTGTTGATGGCCAGCATAACNATGTTTCAAAATTTAACAAAAAAGTAATTTAAAAAAAAACTCAATATAACNGNAATTAATTTTCNGNAANTAATCTTTTCATNACTTTTCNTAAAACG
>Dup3_imaii_assembled_locus
TCCCTCTTTTANAATCCCTGAATCCCTAAACTGAATCCGAAGAACATCCCTTTGAATTTCGTTTGTAGTTATCTATCTATAAAGATTTGATCTCTCACTTGATTTGAGCTTGAGTGTCTAGTATATAAGCAATACCATATTCTGAGTCTCGTATGTGGCTCTTATAATATACCAGGATATAATATACAATGAATTCGGAATGTATGCAAACTGCAGACGAACGGATCTGCCGCTTGGAAGCACTTTCGGTGGACTATGGATGGACCAACCTCCTCATACTCATCCTTGGATATCCACATCAGGCCAGCGAGCCGAGAACCGATCCACCCACCCAGGAGGCGAACTGACGATCGGGTGGTGCCATAATTCTGACCCTCCCGCTGTAGGCGCTCGGCGAAGCAGGGAAGATTCGTGGTGCCAACCGACAGCATGATGTTGTAGAGCATTTCCCGCGGGACATCCTCATCGCACTTATTAATGGAGTCGTAGACCATATGGTGAAGGCCTACGGGACCTCTGCCCAGGACGGTGGGGTCAAACAGGGCTTCGGGGCACCGGATGCGCTGGTCGCCAATGGAAATTACATGTCCGTCTGGCAGAGTGTACTGCTCCAGCTCCTGCTGAAAGTCCCTGGCCACAAAACACAGCTTCTCCTTCATGTCACGCACAATCTCGGGCTCGGCCAGGCTAGTGAAGGAGTAGCCCCTCTGTAGCCACGCTCCGTCAGGAGCTTCATGAGGTACTCCGTGAGATCGCGCCCGGCGCAGTCCAGAACCCCAATGGCATGGAGGAGGGCATAGCCTTCGTAAATGGGAACGGCATGGGAGTAGCCGTCGCCAACGTCCAGAACGATTCCTGTGGAGCGACCCGAGGCGTATAGGTCCAACACCTGCTGGTTGGCCACATACATCGCCGGCACTTGCAATGTTTCAAACATGACTTGAGTGGCCTTCTCACGATGGTCCATGGTGGTCCTAGGCGACTCCGTCAGCAGGACGGGGGTAGTCCGGGGGCGATATGCGCAGCTCATTGTGTAGCGCATGATGCCAGACCTTCTCCACTCCCTCCCAGTCGGTGACGAGACCGTGCTGAATGCGATAACTGAGTTTCAGCACGGCGCGCTTGGAGTGGGCCAGGTCCCCTACGTACGAGTCCTGCAGGCCCATGTTCATCGTCAGGCCCTGGCGAGGAGTGCCGACCACCGTAGGGAAGACCACTCGAGGCGTTTGATCACCGGAAAATCCGATTTTGCACACGCCAGACCCGCAATCGAGGACCACGGTCGCAGCATCGTCGTCACACATGATGTCCCATATGTATCCGATTCGATTTCTGGCTAGGAGCAGAAGAAACGGAGGAGTTGTTTAAAAAAAAAATTACCTATGCAATTATGAATGCCATTGAACAATCGAGTCCATCCTAAATATGCATCGATATGTACCTTGTTCGAAGTAGAATTTTTGTAACGATCCGAATCGGATCACTGTACTATATAGTAGGTGCCATTTGAACAAATCTGGAGGTGTATCTATGTATCTTCCCTGTACACCCCAAGCGGTGCACGTTCTTTTTTGTTTTTGGATTTCTTTCCTGAAAGGGTGGAGTCAAAAGGCATTTCTCGCAAACAAAAAAGCGAGTCAAATTAGAAGAAAACAAAAAAAACTTGTAGCAACTTTTTTCCATACGAGTACGAGTATGTATGTATGTATGTAAATGTACATATCTATCTATGTATGTATGTATGTCCCTGTACTGGCTTTCATTTGCCTCGATTTGGCTGACTTGGGCTGTGTCTTGGCAGGCTGAAGAGATGGTTTGCTGGTTCGGTGGCAGGATGGCATAA
>Dup3_obscura_assembled_locus
GCCTTATGANGTATGCCGCCTGCCGCATGCCGCATGTCAGATATTCTCGTTTGAGGAGTCGCAAGCTGCTCATCTGTGGTGTGTGTCCTCTTATGCACCTCTTTTAGAATCCCTGTTACTAAACTGAATCCGAAGAACATCCGTTCCTATTCCTTTTGTGGGTATCTATCTGTAAATAATCAAAAGATCTCCATTCCAACAAATTTGTTATTATCATGGAACATAAGACACTCAACACTTCCACGGCATAAGCATTAGTTCGATCAAGTATGAAAGACTCTCACTTGAATTGAGCTTCAGAATCTATATCTATGCCATATTCTATGTCTCGTATGCTACGCTTTTAATATCAGTTTTTTCAGAAGGATACCAGAATTTGGGATGCAGAGGCACGGATCTGCCGCTTAGAAGCACTTGCGGTGGACTATGGATGGACCAACCTCCTCATACTCCTCCTTGGATATCCACATCTGCTTAAACGCGGGCAGCGAGCTGAGGACAGATCCACCCATCCAGGAAGCGAACTGACGATGGGGTGGTGCCATAATCCTAACCCTCATGTTGGAGCAGGCCAGTCCGGCGATCTCCCGCTTCAGACGCTCGACAAAGCAAGGAAGCTTCGTGGTGCCCCCCGACACCATGATGTTGTAGAGCATTTCTCGCCGGACGTTCTCGTCGCACTTATTAATGGATTCATAGACCATTTGGTGTAGGCCCACGGGAGCTCTGCCCAGGACGGTGGGGTCAAACAGTGCTTCCGGGCACCGGATGCTCTGGTCGCCAATGGAAATTACTTGTCCATCTGGCAGAGTAAACTTTTTCTCCAGTTGGGTGCTGAATTCCTCAAGCTCTTGCTGAAAGTCCCTGGCCACGTAGCACAGCTTCTCCTTTATGTCACGCACAATCTCACGCTCGGACATGCAGCTGAAGGAATAGCTGTAGCCCCTCTCCATCAGTAGCTTCATGAGGTACTCCGTGAGATCGCGCCCGGCCCAGTCTAGAACCCCTATGGCATGGGGCAGGGCATAGCCTTCGTAAATGGGAACGGCATGGGAGTACCCGTCGCCAACGTCCAGAACGATTCCTGTGGAGCGACCCGAGGAGTATAGGGCCAACACCTGCTGGCTGGCCACATACATGGCCGGCACTTCCAATGTTTCAAACATGATTTGAGTGGCCTTCTCGCGATGGCGCATGGTCGTCCTGGGCGCCTCCGTCAGCAGAAGGGGGTAGTCCGTGGGAGAAATGCGCAGCTCATTGTGGAGCGCATGATGCCAGACCTTCTCCAATCCTTCCCAGTCGGTGACGAGGCCGTACTGAATGGGATAACTCAGTTTCAGCACAGCGCGCTTGGAGTGGGCCAGGTCCCCCACGTACGAATCCTGCAGGCCAAAGTTCATCATCAAGCCCTGGCGAGGAGTGCCGACCACCGTGGGGAAATTCATTCGAGGCGTTTGATCACCGGAAAATCCGACTTTGCACACGCCAGATCCGCAATCGAGGACCACGGTCGAAACATCGTCGTCACACATGGTGTTGCAGATTTATCATTAGATTTCTATTTAGAGCAGAANAAACNGAGGANTTGGTTAAATACAAAATTACCTAAGCAATTATGAGCGCAAGAAATTGAAGCTGGGNTCGGNCTACANANCCTTCAACGATGATTTCTGTAAATAA
>Dup3_subobscura_assembled_locus
GGAGTCGCAAGCTGTATCTGTGGTGTGTGTGTTGTCCTCTTATGCACCTCTTTTAGAATCACTTTCNATGAACTATATCCGACGAACATCTCATATTGCTGTTTTGTATTTATAAAGATCAAACGATTTCTATTTCAACAAATATGCTATTGAAATGAAACAACGGACCTAAACTCTATGAAATGTGCTTACTTGATTTGAGCTTTAAAATGTATGAGAGCAATGTTAATTTCTGCTTAAGTTGAGTTTTAATATTAATTTTTTCATGTTTTCAGAAGGATACCAGATTTGGATAATAATTGTAATAAAAAAGCATTAGTATGCGGAATTATAACGAGTTTAAAATGGATGCAGACGCACGGATCTGCCGCTTAGAATCACTTGCGGTGCACCATAGATGGACCAACCTCCTCATACTCTTCCTTCGAGATACACATCAGTTTAAACGAAGGCAGTGAGTTGAGTACCGATCCACCCATCCAGGAAGCAAACTGGCGATCGGGTGGTGCCATAATTCTGACTCTCATATTGGAGGGCGCCAGTCCGGCGATCTCCCGCTGTTTGCGCTCGGCAAAGCAAGGAAGTTAAGTAGTGCCCACCGACAGCATGATGTTGCCGAGCAATTCTCGTCGAACGTCCTCGTCGCACGATGGCATGAGACAGAGCATTACCTTCGTAAATGGGGACAGCATGAGAGAACCCGTCGCCAACGTTGAGTATAATCCCTGTAGAGCAACCCGACGAATATATCGCCAACACCTGCTGACTGGCCACATACATGGCCAGTTGGAGAGATGCGCAGCTCATTTTGGAGTGCCTGATGCCAGACCTTCTCCACTCCTTCCCAATCGAATTGGATTGAATTGGATAACTTGCAGTCTTCTAGATCTTCTTTCATTTGTAGATCTTTTTACAGTGCTGTCGACAACATACCCTTCACGTTATGGGTCTATGCACTTTCAGAANACGTTTGCATTTTATGCATGACTTCACCTGCNANTAAATGCAT
>Dup3_Dpse_gene_region_locus
AGCGAGGCGAGTCAATGTCGTTTGGCAGCAAACAGGCAAATAACTTGGACAATCCATCAACTCCTGGCTATGGCTTTGGAGGGGATATAGCTGGAGGGGCAGCTCGATTTTGTATATGAGCAGCATTGGGCAGCATCCACGGTGACCTGCGTGGATAATCGGATTGGGTAGATAGTCGGCACTCCATATAGTCGTTAGCCGGACAGCCTGCAGCGGAAACGATTTGGTGTCGCCATAGCGGAGGATTTGCGGATGGGGCTGGGAATGGGAATGGGGACGGACTGTAGACTTAATGTAGCACTGCACTGCTCGTACAATTCTCATTTGCTTCGACTGCAATTGGATTGATTTTGGCTTGGTTTGGGCTTGGTTTTGGCTTGGTTTTAGGCAAAGTCAATTAGGGTGACCATTACACTGGGCCTCGTGGGGAGACCGTAGTTAAGAAAGCGACCGGCCGTCCGTCCATGCTACTCTTTTATTTGATTGAATGTCCCACATAAAGCCAGTCACCTACTAGGTTAACCATTGGCCAAGTTCTACTCGCACGAGTGTCCTCGCCTGTAACGCTCTTCCACTTAGCGAATATGCCCGCTAGCTGGTGAGGACTTCATGTGTCACATGGCAATAAATATTGCCGCATGTTAAATGTTTTGCTCGCCTCATGGTCGTGTCCGTGTCCGTGTCCGTGGATGCCCGGACGAGGACCAGGGCCACTCGCCGATATTGCAGAAAATTACCAAATGAGCCCGAGAAGTGTCCGGCTGATGAGCTTCGATGCGGAGTGAAGCATCCAAACGCCCAACCAGACTTAATACCCCTGTCCAGGGCCAGGTCCAGGTCGAGGTCCAGGCCAGGACCAGGCCAGGTCCAGGGCCAGGGGCAGGGGCAACCTCTCTTCGATTGAATGCCGTATCAAACGGTTTCTGCACTCTCAGCTTTTATTGAATTCCATTACAGTTTCATGTCCATCAGAGGAGCCAGCCTCCGTCATTGGAACGTCATCATAAAAGCTGCCAACGTTGCCCGTGGACCCAGGAGACGAGAGACGGGAGCCTGTCCAGGATGGCCAGGGACAGGATGGGCCTGGGCTTGTTTGCCTTTTTGGAGAGCAACATAATGAAGATACACGGAAATGAAAGGGCTGCGATACACAATCGATACACCCACCAATTGCTGTCATCAACGTTATTAGCAAATTGTTTTAGATCTCCGACACATTATTCTATCTCATGCCCGGCAACGGTGTGGTGTTCCCAACTTTTGGGTGCGTCAGAGTACTGACTTTACCTTTAAAAAATAACACAAAATTTAAAAATGTAATCTCCAACTCCAAAAAATCTTCAGTGTCTAAAAACGTTTGGTAACTAAACTGAAGTATATTATTGCAATTGTTATCTAGAGGCGGAGATTTTTTAAGTCAATTAATGCAACTTCCCTTCTAATGGCTATCCATTTGGAAGTTCCATTCCCACATTCCACGCCATATTCCATTTATCGGCCATTTATTAATTCCTTTCAATACATTCATAGTTCTTAGTAAGACTTTTTCACTTCAACAACAATTTATAAAGAAAATTTAAGAAATTCCGTTTGTTTCAGATATTTCTACGGTCAATCATCGTGACGGGAGTGCAGCCAATGATGGCTTGGCCTTTCACGACTACTTCGACGTGTGGGAGCGCTATGATCTGGGGCGTGTGCCGAGCTGAAGGATCTTGCTGTCACATTGGCCCTCTATCACCAAACGACTATCTGGAAGTCGCAGCACTACCGTTTCGTCTTTGAGTTGCTGCTCTGGGCAGACAACACTTCTCGGGCATGCATCTGTTATATGAATCAAGGCGAGAATAACTTGGATCCCGAGGCAGTGCAGTGGGACCTGTTCCTGCTGAAGGCCACAATTCATTCTGTAGCCTGGATTCTGATCTGTTCAGCGGTATAAACTTCACGATTCCTATTAGATTCACTAGAAACTATACACCGTTTTTTCTTCCACTTTTCAGATCGAATTATTCCTTGCATGAACCTACCAGATCATATCCACCACTAATTTCCTTCCTCTTATTAAATTACTAATACTCACATACCTTGCTCGTAATTAGTAATTGTAGTGGTGTTTGTATTATGAATGCATGCTTAGTTCTTCTAGTAATTTTTAGTTCTAATTTTCCTGGCATATTAGTCTAACAGCTAGTCGGTTCGGTTAACGCATCGCGCGTCATCCGGCAGCGCCCCTCGGTCGGTTCGGCGGGAGAAAGGAATCCGCGCGTAACAGCCTTGTGCTGGTGTCACACAGGCCACTTGATGGTGCAGTAATTGCATCGCCTCTTGAAAGATGTAGTCATTGCATGTCAACGTCCAAGACTTTACATTATAGTATTGCTTGCTACATACGAAAGATTCGCATCTAAGAATTCGGGAATATGCTATAGGATGTAGCGATCCTTTACGACGATTTGAAGAGATGACAAACCACAAAAGGACCAGCTAAGCGGATGATGGAGTTTCCGAGAATGGGTGCCTGGACATACATACCTTCGATGTGGCCAACAAATAACCACAACATTCACTTATTTTGACTCTGCTTTGGTTCGATTTTTTCTGTACTGTGATTCTTGTAGCATATTCTTCATTCTTCAAGGTCAAATAGGTACGCTCTATGTCTAAAATAAACCTGTCGTAGAAACCGATCGTCTAGTGAAAGTGTTATTGCATTCAAGATTGCCAGTCCAGTGCCATCTGCGAGGGGCAGGAGATGGGACTCCTTTGAAAATTTCTTCGGCCCAAACTATGAACAAAGTTCGACCTCTGCCAGTGACAGAGCCATGCGCGTTTTATTCCTGGTCCTTGGCCGGAATCCCTGGAGTACTTTGTCAGTGCCTATCAGCAATTGAGTGTGGAGTGACTCAGCGACTAGGGCGAGTCGTTTCGAGAGTCTCTTCTGAGACTGTTGAAATATTGCTTAGCTTTTGTTTTGGCTAGCAATTTCCTTGGGTCTTCTCCTCTTTCCCAATCGAAGGCCAATTAGTTCGAAATCATAGAAATTCAACAGAATTGCTGTCTCCAAAATCAGCTCGGATTGTGGCGGGGAGAAAGGAGTTGCCTCTGTTCTCCTTGGAACTGGGGGGAATGGAGTGCCAGCAAGCTCCAGACTGGATTATGAGACGTGGCTGCTCGACTCAAAGGCTTCGACCTCAAAATTCCTGTATACTTAATAGTGGATACAAGCCTGGAATAGCTGTCGTTTGCTTCAATGCAGTCGTCCGACCTCAACAAAGGGAAATTAATTTCGTCAACCGGCTGCAACTGAAGAATGTTCTAGGGCTTCCCCGAAAACCCCAAACCAGAGACGAAAGCAAAGCCAGTCAGCAGCTAAAGCAAACCTGACCCTCAGAGGCTGGCGAGTCTCAATTAATTTAAGATATTTTCACAGAAACTCAACCGTTGATGAAGCCGGAGATGCAGCTGGAGATGGATCTGGAGGTGGAGCTGGAGCTGAAACTGAGGATGAAGCTGAATTGCTATGGTGGCACTAAAGGGACAGGGGATTGGATTTATGGTACTGGTGCCTCGGCACTTGGAGGTCTTCACACGGATTTTTGGTACTCTCGAAATTTAATTAAGCCAGGGGACGCGCAGCTCCAAGGACTGGGCCTGGCACTGAGCCTGGAGTCTGGGGTCTGGGATCTGCCAGTGCTCTCCACTCCATCTAAATATTATTTTACACGCAGCCTTAACTGCAACTTGTGCATGCCCCATCATAATAATAATCGTCACAATGCCGCTAGGCAGCAACTGTTTCATTAAAAGAGAAACAAACCGGCAGGAAAATCGTAAGAAAATCGCAGGCGCCGGATATGAGGGTGTGGGTGTGGGTTATGTTGTTTTATGCGTATGATATTTTGCCAGTACAAAAGTTATGGTTTCTATGAGGAAGCTGGCAAAGAGGCAAAAAGCTGCTGCTGCTGCAGCCGAAAGAAAAATGAGAATCCTTTGCCTCGTTTTCTTTCTCTTTTTCCCTGGTTCCCTTTTTTCCTTCTTCCCGTCTTGCCCCTTTTTTCCCAGCGTGCAAATAGTGGTTGGAGAGGGGAATAGGGCATGGGATGGGACGCACTTGCTCTTTTAGTTAAATGTTTGAAAAGAAAAATTAAAAACTTTTTACAACACACACAACATGCGCGGGCTCCGCTGCCATAATATCCTGTAAGCGGGGCCAAAATGCAAGTGGAAAAAGTTAAGCGGCCAAGTGGCGGCAGACAGGCGGGTGGGGGGTTGTAGGCGCTGTTGGTGCTGTTGGTGCAACAGCAGAAGAAGATTACGACAACCCCCTTTGGCCAGATCCAGCTCCTGCCCCCGCCTACTTGCATGAATTTTCTCTGAAAAGCGTCTTAATCCCGGCTAAGAACAGCCGCAGGCGGTGACACCCACATGCAACATGCTCTATACCCGTACTGTGTACTGCCTGCTATATGCTGTACGCCGTATGACGTATGCCGCCTGCCGCATGCCACATGCCACATGTCAGATATTCTCGTTTGAGGAGTCCCAAGCTGCTCATCTGTGGTGTGTGCCCCCCTCTTATGCATCTCTTTCAGAATCCCTTTCACTAAACTGAATTCGAAGCACATGGAAATAATCAAGAGGTCCTGAGATACTAGGGCCTAGACGTTTTTGTGAGATATCCTGAATTGGTTTCGAATGGTTCGACCCATTAGGGCATACCCGTCTATGCCTCTTGTGTCTGTAAGAAATCAACAGATCACCATTTAAATAGCACGGTACGAGTATGGGATTACTTGTTCGACCAAAGTATGAATGACTCTCACTTTATTTGAGAATTAAAAATCATTAAAATCAATGCTTAATTCCGCCTATGCAGCGCTTGTAATATCAGTGTATCAGTGTCTTGTCTTTAAATGGATACGAGAATTTGGATTGTAATTGCCGCTCAGAAGCACTTGCGGTGGACTATGGAGGGGCCAACCTCCTCGTACTCCTCCTTGGATATCCACATCATTTTGAACGAGGGCAGAGAACTGAGAATCGAGCCACCCATCCAGGAAGCGAACTGGCGATCGGCTGGCGCCAGAATCTTGACCGTCGTGTTGGAGCCGGCCAGCTCGGAGAGCTCCCGCTCCAGGCGCTCGGCAAAGTAAGGAAGCGTCGTGGTGCCCCCCGACAGCATGATGTTTTCGAACATCTCTCGCCGGATGTCCTCGTCGCACTTATTAATGGACTGGTAGAGCAGTTGGTGCAGGCCGACGGGAGCTTTGCCCATGAGGGTGGGGTCGAACAGTGCTTCGGGGCACTGCATGCGCTGGGCGCCAATGGAAATGACATGTCCATCTGGCAAAGTGTACGTTTTCTCGGGTTGGGTTTTAAACACCTCCAACTCCTTCTTAATGTCCCTGGCCACAAAGCATAGCTTCTCCTTCACGTCGCGCACCATCTCGCGATCGGCCGGGCAGGTGCAGGAGTAGCAGTAGCCCCGCTCCGTCAGCAGCTTCATGAGGTACTCCGTGATATCGCGCCCGGCCCAGTCCAGAACCTGAATGGCGTGGGGCAGGGCATAGCCTTCGTAAATGGGAACGGCGTGGGAGTACCCGTCGCCAACGTCCAGAACGATTCCTGTGGAGCGACCCGAAGCGTATAGGGCCAGCACCTGCTGGCTGGCCACATACATGGCCGGCACTTCCAAAGTTTCAAACATGATTTGAGTGGCCTTTTCGCGATGGGCCATGGTCGTCCTGGGCGCCTCTGTCAGCAGGATTGGGTAGTCCGCGGCAGAGATGCGCATCTCGTGGAGTGCATGATTCCATACCTTCTCCACTCCTTCCCAGTCGGTGACGAGGCCGTGCTGAACGGGATAGCTGAGTTTCAGCACAGCGCGCTTGGTGTAGGCCAGTTGCCCCACATACGAGTCCTGCAGGCCCATATTCATCTTCAGGCCCTGACGGGGAGTGCCGACCACCGTGGGGAAAACCACTCGAGGCGTTTGATCACCGGAAAATCCGGCTTTGCACACGCCAGATCCGCAATCGAGGACTACTGTCGAAATACAGTCGTCACTCATGGTGTCGAAAATGTATCATTCGATTTCTATTTGAGAACGGAAGAAGCGGAGTTGGTTAAATTAATAAAATACATTAACAATACATTACATTATTTTTTAACCCATAATCATTACAGCTACCTCCCACAGACCCTCCAAACGATACAGAGTCTTCAAAGAAGTTTTCTTTCTAGTATTATCGGAGGCGATACCTTTTTTATACAATCTAACAAAAAAGATATGTACCACCATAGATAAGATAAGACCATACCATAAGATGCTGAATAAGGAATCGTTTCGCCCCCGTCTGTTCAGCTGAGTCGGTCCCAGAGTCCTACAACGTAGGGTCTTTCGGACAGATAATTTCCAGCGTCAAGTACACCGTCTTTGACGACAACGAAAAGTCGAGCGGACCGACTCAAGCCAATGGTTCAAAATGGAATGCCCAACAATACAATAGCAAATTATGTATACATCTTGGGCATGACGAGGCATACTTTCTACGAGACTGGGACCGACTGCGCCCTGCCAAAGACTGTGTATTTATTGTAGAGTTCTGGTACGAATTCAGAGTCAAGCCGAGTAGGCAGTGGAGCCGTGGGCAGAGAAGAGTGATAGCCTAAAAGGCTATGGGTATTTTTGGTATCATAATTATCATTACTTAAGTTAATTTTTAGTATACTTTTCCTCATCATAATTTGCCCTACACTTGGTATACCCTTGTAGAGAGTATTATGATTTTGCCCTCATCCAATGCACATGGACAATTGATCCTAAAAAACGATCGATCCTTATTCTGTGTAGATTTTGTGTCCGATCCGATCAGAATCGGATCACTACACCGTATATGCCATTGGAGTCGATCTGGAGGCAATACGAGAGCGAAGGGTTTCGTTATTGTTGGATTTTGGTTTCCTTTCTGGAGGGGGGGGCGTAGAGTGGAGGGGGAGAGGCATTTGAGAAAGAAAGCGAGGAAAATTAGAAAAAAGAAAACTTGTAGCAACTTTTTTCCATATGTATGTGCTGGCTTTCGTTTGACTCGAGTTGGCTGACTTCGGCTGTTTCTTGGCTTGGCAGGCTGAAGAGATGGTTGGCTGGCAGGATGGCTGCATCGGTGGCATTGGCATGTCTTGTGTCGGCATGTGTTCAGTGGAACCCTGAGTGGGACACCATGGCGGGGCGGGGCGCGGTGCCCTCCACCTGCTGCCGTTCCACTGCTGTGCCACTTTCCACTTGCCGCTCCCGTAACTTTTGCTAGTGCGGCGACATCTGCCAATGTTTTGAACATTGCAGCACACAGTGCCACCATCCACCAGAGGGTGTATTGTCGAGCATCTGTGTTTGGGTGTCTGTGTGTGTGTGTGTGTGTGTGTGTGTGTGTGTGTGGGGCACACGCAAAAGGACAAACTCCCTGGCAAAATAATGAAAAAGTAACTCAAAGTCGTATTTGTATTTTCTTCAGCTTCAACTTGCTCTGTCTGTAGGTCTGTCTATCTGTCGCTCTGTCGCTGTGTCGGCCTGGCTCTCCCACCCTCGCTCTTTGGCATCTCAAAGTCGAACTCTTCCATCATGCTGCATATATCCATGTTCGAGCAAGTTAAAGGCAAGTCAGCCTGTTTTGGAAATTGGTGCGAGTAATTGGTTTGTTAGAACAAAACTTATGGCACAGAACCCACCACCATCATCCCTGCTCCCTGCTCCCGGCTCCTTGCTCCCGGCTCATGGAGTCCCGATATTCCCCGCCCACTGGACCTGGACATGGGCAAAGTTTGTCGGGGACTCACCTGGCAAACGACAGGCAGAGAAGGCACACGGAGAAAACGGAGACAGAGTCAGAGCAAGAGATGAACGAACGAGCGAACGAACGGACAGACGGACAGACAGACACACAGACAGACGGACGGACGGACAGACAACCTAATAATAATCTGCATGCCAGGCTGAGAAACTTAAAAACATGTCACAGAGTTTTCGGTTTACAGATTTTCGCAAGCTGCACAACTTTGCTTTTGCATTCGGTACGGGTACGGGTACGGGCCGGAGTCGGGGTCTCTGTCCGTGTTCGTGTCCGTGTCCTCGTCCGGGTCGTGGGGCCAGGCCACCCATGGTGAGTCGAGATACAGATACACGTCTAACATGTCACTGACACACACGATGTAAGCTGTAGCTGGAGGAGGGAAGAGGGAAGAGAGGGCCTCAGCACAAAGGTTAAAAAGCAATTTTTCGAAATGTCAGCATACAAAATTTCATTACAAATTTTCTTTTTTCCTTTTTTTCACTACTACTTTTCTTTTGTTTTCGGATATTTGTTTCTCTTCAAGTTCATTGTAGCCGTGGCACGTTTATCAACAGTTGCCGCAATTGCGGTAACGTTCCGTTCCCACTGTTGGACAATGCCAAAGAATGCTGTTGCCAACATGGAATAGAGGGCTTAGGGTAGTACCTCCTAGCTTATAGTTCAGCCAGTGCTGTCCTATGAAAGAAAATAAAGAAATGAGTGTTGAAAAACGCGCTAGCACATCAACTACTCCATCAGTTCAGTGCACATTGGGCCAGGCAGCCGACATTTTTGCATAAATTCGAAAAATTAGGTTAGAAACTTGAAACTAGGTACAGTTAATTGTGTTGATATATATGGGAACTGAGATAAATTTCAGACCGATACGATTACCCCTACCAACCATACAGCGTGCACTTTTTACTAGATGTTTTTTTTGGGTAATATAGTATTATTAGCGTGAATATTTAATGAGTATTTATATATTTCTTCCATTCATTTTTAATATTTTTGCATCATTTTGGAAACTTGGTGTTTTTATACCCGATACTCAAAATGAGTAAAGGGGTATATTAGATTTGTGGTTAAAATGGATGTGTATATCGTCCAGAAGGAATCGTTTCCGACCCCATAAAGTATATATATTCTTGATCAGCATCAATAACCGAGTCGATTGAGCCATGTCTGTGTGTCCGTCTGTCCGTCCGTCTGTCCGTCCCTATTAGCGCCTAGTGCTCAAAAACTATAAGAGCTAGAGCAACGATGTTTTGGATCCAGACTTCTGTGATATGTCACTGCTACAAGTATATTTAAGAACTTCGCCCCGCCCAATAAGAGCGAAAATCTTTGGCATTTCAAAGATACGAGAAAACAGAAAACGCAAAATCGTAGAGGATGACTATATCTTCTGAACCAGACCGTATAATTATTATAGCCAAAATAAAGAAAAAAATGTCATTCTCTCTCGCTCTGCCTCTCTCTAACACACAGGTTTCATAGTCGGCTTTGCCTATTGCAAAATGTGAGTTCAAGGATCTCAGAGGCTATAAGAGCTAGAGCAACCGAATTTGGTATCCACACTCCTGTGATATCGGACCTTGACAAGGTTGTTTCATAGTTTCGACACACCCTTTTCCGCCCCCGCAAAGGACTAAAATCTGGGGCATCCATAAGTCTCAGAGACGATTAAGGGTAACCAATTTGGTATCCACACTGCTGTTAGATCTCACTATTAAACGTATATTTTAAAATTTCGTTCTTTTTGAGTTTTATTTTAAGCAAAAACAATACAAATCAAAAATAATAATTATACAGTATGAATCCAAAATATTAATTACTCATTAAAAATCAAAAAATTATCATTACTCAATAAAAATCAAAAATAATAGTTATTCAAGAAAAACAATTATACGATCAAATTTAAAAACAATAATTATTCAATAAAAATCAAGAATAATAATTATACAATAAAAAAAAATTATACAATACAAATAATTATACAATAAAAATAAGAATTATAATTATAATAATAGTAGGTTAGGTAGAGACGGCCGCCAAGCTCGCTCGGAGCCCAGCACACATAGGCCGGTTTCGGCCCGTTGTGATTTAATAATAGTAACTATTTAATAAAAATAAAGAATAATAATTATTCAATAAAAATCAAAAATAATAATTATACTATAAAAATCAAAATGATTATTTTTTATTTTTATTGTTTAAATTATCATTATTATTTTTATTGTATAATTATAATTAATTAAATATAATTATACATTTTTGAATTTTGTGCCAGAATATCCGCCGTCTGGCCTAATGTGCACCGGTAGAAACCACTCACACTTGGCAGTGTTGGAAAATATCAATCATAGACGGTGCTAAGCAACAACTTAATCTCGTGTTTTTAGGGCAAAAACATGGGTTTTCAACGAAAGAAAAGCGAAGGAAAATCGAAGAAAAGGCGAAGCAAACGAAACGAGATTCTTCTGCCCGACTAACTCTCAAGAGGGAAAACCAAAATGAAAAAAGAAACTAACATAGGAGTAATTTATGGATATTAATAACAATAATAGGGAATACGAGTATGCATATGTAAATGCAAAGAGCCCAAACAACCGCACACACAAGAGGGTCAAGAGGCGGTCATGGGCACAGCCATAGCCAGGGATGCGGAGACGGCCTCAGACTAAGACGGAGCCAGAGCCAGAGCCAGAGCCGGAGCCGGATCCTGATGCTGGGCCTCGAATTGGGACTGGGGGTCGAGACGGTGTAAGGAAATCGACGTTTAAAAAGGATTTGCCTTGCTAAACATTTTGAGACGCCTTAAGCTATTCAAAAATTACATCACTCGAGTAAATACTAGAGAGGGGGAGAACAGGGGAAAGGATGTTGGGGATGGGGATGGGTATGGAGATGGAGATGTTGGCTGAGTTGGGGGTTGGAAGTAGGTCCTGAGATGCACGATTAATGGCAACGAGGAATGTAATGTAGCGAATATGCGAGTTGCCGTCCTGATTTCAAATGGGATCCACAGCTCTCCTTCATTCTTTTTCCTTTCCCTTAACCTTTCCCGTTCCCCCAAAGAAAACAANNNNNNNNNNNNNNNNNNNNNNNNNNNNNNNNNNNNNNNNNNNNNNNNNNNNNNNNNNNNNNNNNNNNNNNNNNNNNNNNNNNNNNNNNNNNNNNNNAGTTCAATGGTCGACCGCTGGCACTCGCCTGATTTAACCATGCATTGGGTCAACCGGAGTCGCAGTCTGAGACGACGACTCAGACACACACTGAACCTGTGCCTGAGACTGCGGTCTGGTCTGGTTGGGCTCTGTGCTCTGGGTTCTGGGCTTGGGCTTTTCCTGGGAGTGGTTTGGCGGATGGCAGACGGCCCTCGACATCATCGAGAAATGAAAACAACTCAAGCGAAAATACA
>Dup3_miranda_NC_030303.1:4429060-4439586_chr_XR_locus
TTCAAAGCTATTAGTGTTACGAGTGTGTTCATAAATCTACAATACAAAAAACATTGTTGGAATCGCTGGCTGTGCTGAAAGTTATCTCTTCTTTCTACGGTGAGTACGCCACAAGTGTGTCCACACTGTTCGGGGGTGGGATAGATCAAATGGGTTGACCTGCCGATGTGTTGACTTCTTTTCCTCTTCTCCTATTCTTGTCATACTTTCCCCCTTTTAACGGCGGCAATGGCAGAGCCTCACCCTAACGTGAGGATGTTGATGCTAATTTTGATTTGATCGCTAAAAGCGCTGCGTGGATATGAATGCCTCGCATTCGTCTGCGTAGACATTCACTTCTAATGTATGAATCTCCTGGCTGGAAGATGGTTAGGCCTTTGTTAAGCCCTGGTCCTACACTGCCAGATCTGTGATCCGTCCCAGTTCTATTCAGCTGTTAGTTTGCATAGTGATGGAGTCTGTTCTTGATCGTCGGTTCACAAGACTCGCAAGATAAGTTCATCATTAGTGTGTTCGAGGACTCTTAGATTGAATGTTGGTCTCCATTCCCAGCCGTATTGCTCATTGAAAGGCTTCCCTCCTTTTCCAAATATTTCATCGAGGCACATACCTATCGCCTCTCACTCCCAAAGCATCTAAAGGAATACATTCCCTCTTCGTGTAACTAGGACGGTTTTGGCTGTGTTTATTATTAGCCCCTTGCTATAAAGGTGACTAAGTCCTTGGATTACGAATGATTCTGAGATAAACATTTGCTGAACGGACACTCTAGTTGTCGGATAGATGTTACTAAAAGAGATGATGGAAGAGCTCTTAGAAGCCGCTGTTCCGAACAAAATTGAACGGTTAATATAAGAAGTCAAGAGGTTATAGTCCGCTAACAGACTGAAGGTTATTTAGAAGAGATCTATCGGAGGAGAAGGTGGAATTCCGCTTAACCGACCTTGCACACCCCGGTGAAATAACGCATACTGTTTATTCCGGAATAAGACGAACAATAGCTACTGATTGTTCACCAATGGCCCTTCGGAATAGTTTGAATACTCGTAAGTAGGTCACACTCTCGTAGGTGCCAATCAGATCACATTCTCCTTCGTTTACAATAGATACATTTGATTAGCAAATATCTTAAAGTCGGCTTCAGCTTTTGGGTACCCATCGAAAGCGTTGGCTGCGGGGCAGGGAAACGTTTCAAATCTAATATAATAAATTACATACGCTTGAGTAATTTAATATTTATGATGAAAGTATACCTAAGCATACACCCATTCCTCCAACTGGCAGGAGCTGGAGCAGGAGCAGCCCTTCCCCGGAAGGGCTCTGCAGCCCCCACACCGATGGGGTGATTTCCCCTCAGCCAAGTCAGACATATCCAGGACTTATCCACACCCATTTCATATGCATTGGATAAAAAGGAATTCGCACACATCGGTTCGGTCGGGTGGAGTACGGCATCGGGAACGGGGAACGGGGAACGGCACTCCTGTCAAAACAAATCCGTAAGAGATTACATTAAAAGGCGCATTTGGACAGCTCAATCGCAAAATAGCAAAACATTCCTCTAGATCTGGTTAGGGGGCTCTGGCTCTGGCACTGTCTGTGTATTTGTGTGTCAGGGTATGCGATATCCCCAATGGATTTACTAGACGCCAACACCCAAATCAAATCTGCACCCACACTCCACACTCTCCTCCTCTCTGCTCTCCGCAGAGCCCTGGCGACGCTCCCGGTTCCGCGTTCGATGGAAATGATGGAAAGTTCCCTTATTCAAGCTGACAGTAGTAGTTTCTTTTTACGAATTCATGTAATCTTTCTACGTGGGTCGCTTTTTTAATCGGCAAACACTCCACGGGAGATGGGAGGTGGGTGATGGTGGGTGGATGATGGGATAGGGTGCGCTGCGAGAGGCTGTCAAGCCGTAACAAGGTTTCGCCTGATTCAATAAGCGATAAATTATGTTAATTTCAGATTCTGTTTTCAGATAAATGCAACAGATGGGAGAAGCTTGAGACATATGTATGTATGTAGCTACAGGCTCAGTTATAAATATATTGAAAAATGTAATAAAAGGGACAAATAAGAGTAGCATCCACGTCCCTAACGGCTAGATGTACCTTCACCTTCATTATAGAAACGATTAGTAAAGGCTTTCCAAGTCTCTGATCTTTATGACACATTCATTCGAGCGAAGAGCGTAATGTTATTTTCTGCACATTGATTCCATCTAAAGGTCTAACCCCTCAGAGCTCTTTCCGCTCTTCTATCACACTCTTCTAGCGTCACTCTTCACCCTAAAAAATAAAAAACCTTCACTGAAACCACCATCTTTGATGTGATGCTCTGGACAGGACACAACCTCTTACTTGTGTGATTTCCCTGTAAGCCGACAAATCAGCTTAGATGAACTGGACTGCAATGCAAGGGACTGGAGGCCAACGACTGGCCGGCCACTTACTAGTCTCATTTTTGTCCAGGGCACTCCTCGTACTCCTCGTACGTTTTATTTTTTTTATTTTTCCAGCACACTGCTGTACTGACAGTTGAACTGACAATCTGGAGGACCAAGCAACCGCAACCAGCGAGCGGCCTTTGTGATGCAAAGCGCAGTGGCAGTGGCAGCCAAGCCGCATTGCCACGCCCATTGAGCTGACAAAGGCCAGGTGCCGCAGGGCGGCCACGGGGGGAGTCTCCCAGTGCCACTCCATGGCACTCTATAAATTGTAAAACTATTTTCAATAACAGCACACAACAAGGATGCTCCTAGGAGCTGAGGTTTCTGATTATTTGCCTTCTACCCTGACACGACACGACCCAAAGACGAGCTGTCCGAGACGAACGATGGGTCTTGAGCGAACTACGGCGGAAGCTACGGAGGGAACTATGGAGGGAATCATCGCCTCGCCTGCTCGTGTCCGGACCGCTTCAGAGGGTCGGGTTTCGGCTCTGTCTACGGTTCTGGCTTTGGCTGCACCTGCAGATGGTTTTTGTCTTTGCTGGGGCTGGCTCCCTCTCGACTTTGGGCAACTTCTTGAAAATAGTCTTTTTCGGAACGGGGTTTCGGGGAAGGGAAGTCTAACAAAGTTTATTCTTTGGGTTTTTTCGGCTGTGGCTGTGGCTGTGGCTATAGCGTGTTTTGTTTTTTGTCTTTTCGTAATTTAGCATATTCCTTGCAGCACTTGTTGTCCTCTCCCATCCTTTCATCTCTCTGTGTTGTCTGCTGTGCTCTTAAGTTTTGCTTCACCGTTTGCGGTGTGCAAATGCAAATTGCTTGGCTTGCATATTTTCTACCTCCACAAAAACAGGTGGGTATGGGTATGGGTGGCTGGATGGTATAGGTATAGGTATATGTAGGTATAGGAATATGAATAGAGCTGATGTAGCTAAAGTGCGGCCAGGCATCCCAGAGCCAAGTGCATAAGTGGCTTCTTTCTGGAAATCATTTCCGAAGTCCGAGGGCTGGTGTCTCAAAGCCAACTAACTCTTTGATTCGATGGGTTTGATTCAATCAACTAAGGAAATCCTCAATTATAGAATACATACCCTAAAGCACAACTCAGTCGATTAAGCTGCTTGTAAAGCATATCTTTCATGGGATTAACTACGTGTGAACAGCGATGCGAATTGTGCGAAGAATAGTGATCTCCATTTAATCATTAACCTATGCACACATGTACACTCTTCGCAAGAACTCACTCACTGGCTAACTTTTTCTCTCACTCATCCATCCATCCATCCATTCACCCACTCTTTCGGCATTTCGATTGCGAATAAATATTGCTCCTCTCTCCCTTCTCTGTTTGTCTGTTGTCTTACGGTCGTCCGTCCAGATGTTTTGATTCAGTTTTAATTCATTTCACTTGGTGACCCAACCCAGCCTCGGTCTCCGTCTCAGTCCCTGTCCACGTCCACGTCCCCGTCCCCGTCCCCGTCCCCGTGCCAGACCAAAACCCATCCACAAGCAACCCATTGGAGCGCCCTTTGAGTGCTGACTGTTATTGCTCTTTCATTGTTTTTGTTATTTTATTTTGGTTTCCTTCTTTTTTGTTGCTATTAAGAAAAACGCCTCCAAGAATAATCGACTAAACGAGCGAGCAAACGGGAATTGGTTGTCCTCTACGCCCGCCTCGCTGTGCCACCAGAACAAAACCATACTGAGCCATATCCGCCATTGGACGATGTATCCTGTCCGCTTACTTGGGCCCAGCTCGACATCGACATCGACATGCAGCCAACCAGCCGGCAATAAAAATATGATTGTATTTTCGCTTGAGTTGTTTTCATTTCTCGATGATGTCGAGGGCCGTCTGCCATCCGCCAAACCACTCCCAGGAAAAGCCCAAGCCCAGAACCCAGAGCCCAACCAGACCAGACCGCAGTCTCAGGCACAGGTTCAGTGTGTGTCTGAGTCGTCGTCTCAGACTGCGACTCCGGTTGACCCAATGCATGGTTAAATCAGGCGAGTGCCAGCGGTCGACCATTGAACTGTTCCGTTCCGTGCCGTTCTGTGCTCTTCTGTAATGTCGGGGAATAGCGTTGTTTTTGTTTTCTTTGGGGGAACGGGAAAGGGAAAGGAAAAAGAATGAAGGAGAGCTGTGGATCCCATTTGAAATCAGGACGGCAACTCGCATATTCGCTACATTACATTCCTCGTTGCCATTAATCGTGCATCTCAGGACCTACTTCCAACCCCCAACTCAGCCAACATCTCCATCTCCATCCCCATCCCCAACATCCTTTCCCCTGTTCTCCCCCTCTCTAGTATTTACTCGAGTGATGTAATTTTTGAATAGCTTAAGGCGTCTCAAAATGTTTAGCAAGGCAAATCCTTTTTAAACGTCGATTTCCTTACTCCGTCTCGACCCCAGTCCCAATTCGAGGCCCAGCATCAGGATCCGGCTCCGGCTCTGGCTCTGGCTCCGTCTTAGTCTGAGGTCGTCTCCGCATCCCTGGCTATGGCTGTGCCCATGACCGCCTCTTGACCCTCTTGTGTGTGCGGTTGTTTGGGCTATTTGCATTTACATATGCATACTCGTATTCCCTATTATTGTTATTAATATCCATAAATTACTCCTATGTTAGTTTCTTTTTTCGTTTTGGTTTTCCCTCTTGAGAGTTAGTCGGGCAGAAGAATCTCGTTTCGTTTGCTTCGCCTTTTCTTCGATTTTCCTTCGCTTTTCTTTCGTTGAAAACCCATGTTTTTGCCCTTAACATACGAGATTAAGTTGTTTCTTAGCACCGTCTATGATTGATATTGTCCAACACTGCCATGTGTGGGTGGTTTCTACCGGTGCACATTGGGAAAGACGGCGAATATTCTGACACAAATTCAAAAATTTATAATTATATTTAATTAATTATAATTATACAATAAAAATTAAAAAAAAATAATAATACAAATTTATACAATAAAAATTAAAAAATAATATTTTTGATTTTTATTGATTAATTATTATTCTTTATTTTTGTTGAATAATTATTATTCTTTATTTTTATTGAATAGTTATTATTATTATAATTATAATTCTTAATTTTATTAAATAATTGTTATTATTGGATCAAAATAGTTATTATATAATTATTATTTTTTATTTTTATTGGATAATTATTTTTATTGTATAATTATTATTCTTGATTTTTATTGAATAATTATTATTTTTAAATTTTATTGTATAATTATTTTTCTTGAATAATTATTACTTTTGATTTTTATTGAATAATGATTATTTTTGATTTTTAATGAGTAATTATTAGTTTGGATTCATATTGTATAATTATTATTTTTGATTTGTATTGTCTTTGCTTAAAATAAAACTCAAAAACGAATGCAATTTTGAAATATACGTTTAATAGTGAGATCTAACAGGAGTGTGGAAACCAAATTTGGTTACTCTAGCCTTAATAGTCTCTGAGATTTATGGATGCCCCAGATTTTCGTCCTTTGCGGGGGCGGAAAAAGGTGTGTCGAAATTTTGAAACTAACTTGTCAGGGTCCGATATCACAGGAGTGTGGATACCAAATTCGGTTGCTCTAGCTCTTATAGCCTCTGAGATCCTTGAACTCACATTTTGCAATAGACAAAGCCGACCATGAAACCTGTGTGTTAGAGAGAGACAGAGCGAGAGATAATGAAATTTTTTTCTTGATTTTGGCTATAATAATTATACGGTCTGGTTCAGAATATATAGAAGGTATAGTCATCCTCTACGATTTTGCGTTTTCTGTTTTCTCGTATCTTTGAAATTGTGAATGCCAAAGATTTTCGCTCTTATTGGGCGGGGCGAAGTTTTTAAATATACTTGTAACAGTGACATATCACAGAAGTTCGGATATAAAATGTCGTTGCTCTAGCTCTTATACTCTTTGAGCACTAGGCGCTGATAGGGACGGTCAGACGAACGGATGGACAGACGGACAGACAGACAGTGCTCAATGGACTCGGCTATTGATGCTGATCAAGAATATATATACTTTATGGGGTCGGAAACGATTCCTTCTGGACGATACACACATCCATTTTAACCACAAATCTAATATACCCCTTTACTCATTTTGAGTATCGGGTATAATAACACCGAGTTTCCAAAATGATGCAAAATGATGATCGTATCGGTCTGAAATTTATCTCAGTTCCCATATATATCAATACAATTAACTGTATCTAGTTTCAAGTTTCTTACCTAATTTTTCGAATTTATGCAAAAATGTCGGCTGCCTGGCCCAATGTGCACTGATCTGATGGAGTAGTTGATGTGCTAGCGTGTTTTTCAACACTCATTTCTTTATTTTCTTTCATAGGACAGCACTGGCTGAACTATAAGCTAGGAGGTACTACCCTAAGCCCTCCATTCCATGTTTACAACAGCATTCTTTGGCATTGTCCAACAGTGGGAACGGAACGTTACCGCAATTGCGGCAACTGTTGATAAACGTGCCACGGCTACAATGAACTTGAAGAGAAACAAATATCCGAAAACAAAAGAAAAGTAGTAGTGAAAAAAAGGAAAAAAGAAAATTTGTAATGAAATTTTGTATGCTGACATTTCGAAAAATTGCTTTTTAACCTTTGTGCTGAGGTCCTCTCTTCCCTTTTCCCTCCTCCAGCTACAGCTTACATCGTGTGTGTCAGTGACATGTTAGACGTGTATCTGTATCTCGACTCACCATGGGTGGCCTGGCCCCACGACCCGGACGAGGACACGGACACGAACACGGACAGAGACCCCGACTCCGGCCCGTACCCGTACCCGTACCGAATGCAAAAGCAAAGTTGTGCAGCTTGCGAAAATCTGTAAACCGAAAACTCTGTGACATGTTTTTAAGTTTCTCAGCCTGGCATGCAGATTATTATTAGGTTGTCTGTCCGTCCGCCTGTCTGTGTGTCTGTCTGTCCGTCTGTCCGTTCGTTCGCTCGTTCGTTCATCTCTTGCTCTGACTCTGTCTCCGTTTTCTCCGTGTGCTTTCTCTGCCTGTCGTTTGCCAGGTGAGTCCCCGACAAACTTTGCCCATGTCCAGGTCCAGTGGGGGGGAATATCGGGACTCCGTGAGCCGGGAGCAAGGAGATGGGAGCCGGGAGCCGGGAGCAGGGAGCAGGGAGCAGGGATGATGGCGGTGGGTTCTGTGCCATAAGTTTTGTTCTAACAAACCAATTACTCGCACCAATTTCCAAAACAGGCTGACTTGCCTTTAACTTGCTCGAACATGGATATATGCAGCATGATGGAAGAGTTCGACTTTGAGATGCCAAAGAGCGAGAGTGGGAGAGCCAGGCCGACACAGCGACAGAGCGACAGATAGACAGACCTACAGACAGAGCAAGTTGAAGCTGAAGAAAATACAAATACGACTTTGAGTTACTTTTTCATTATTTTGCCAGGGAGTTTGTCCTTTTGCGTGTGCCCCCCCCCACACACACACACACACACACACACAGATACCCAAACACAGATGCTCGACAATACACCCACTGGTGGATGGTGGCACTGTGTGCTGCAATGTTCAAAACATTGGCAGATGTCGCCGCACTAGCAAAAGTTACGGGAGCGGCAAGTGGAAAGTGGCACAGCAGTGGAACCGGCAGCAGGTGGAGGGCACTCCGCCCCGCCTTGGGTGTCCCGCTCAGGGTTCCACTGAACACATGCCGACACAAGACATGCCAATGCCACCGATGCAGCCATCCTGCCAGCCAACCATCTCTTCAGCCTGCCAAGCCAAGAAACAGCCGAAGTCAGCCAACTCGAGTCAAACGAAAGCCAGCACATACATATGGAAAAAAGTTGCTACAAGTTTTCTTTTTTCTAATTTTCCTCGCTTTCTTTCTCAAATGCCTCTCTCCCTCCCTCTCTACGCCACCCTCTTCAGAAAGGAAACCAAAAACCACCAAGAACGAAGCCCTTCGCTTTCGTATTACCTCCAGATCGACTCCAATGGCATATACGGTGTAGTGATCCGATTCTGATCGGATCGGACACAAAATCTACACAGAATAAGGATCGATCGTTTTTAAGCATCAATTGTCCATGTGCATTGGATGAGGGCAAAGTCATAATACTCTCTACAAGGGTATACCAAGTGTAGGGCAAATGATGATGAGGAAAAGTATTCTGAAAATTAAATTAAGTAATGATAATTATTATATCCAAAATACCCATAGCCTTTTAGGCTCTGCCCACGGCTCTACTGCCCACTCGGCTTGACTCTGAATTCGTACCAGAACTCTAAAATAAATACACAGTCTTTGGCAGGGCGCAGTCGGTCCCAGTCTCGTAGAAAGTATGCCTTGTCATGCCCAAGTTGTATACATAATTTGCAACTCCATTTTGAACCATTGACGCTGGAAATTATCTGACCGAAAGACCCTACGTTGTAGGACTCTGGGACCGACTCAGCTGAACAGACGGGGTCGAAACGAAAAACGCCGCAATAGAATAGCTTTTTGGTCCCTTATTCATCATCTTATGGTATGGTCTTATCTTATCTATGGTGGTACATATCTTTTTTGTTAGATTGTATAAAAAAGGTATCGCCTGCGATAATACTAGAAAGAAAACTTCTTCGAAGACTCTGTATTTGTGTTTTTTGCAATCCGATCCGATCGTTTTGAGGGTCTGTAGGAGGTAGTTGTAATGCTCATCGGTTAAAAAATAATGTAATGTATTGTTAATGTATTTTATTAATTTTACCAACTCCGCTTCTTCCGTTCTCAAATAGAAATCGAATAATAAATCTTCGACGCCATGAGTGACGACTGTATTTCGACAGTGGTCCTCGATTGCGGATCTGGCGTGTGCAAAGCCGGATTTTCCGGTGATCAAACGCCTCGAGTGGTTTTCCCCACGGTGGTCGGCACTCCCCGTCAGGGCCTGAAGCTGAATATGGGCCTGCAGGACCCGTATGTGGGGCAACTGGCCTACTCCAGGCGCGCTGTGCTGAAACTCAGCTATCCCGTTCAGCACGGCCTCGTCACCGACTGGATAGGAGTGGAGATGTTATGGCATCATGCACTCCACGAGATGAGCATCTCTGCCGCGGACTACCCAATCCTGCTGACGGAGGCGCCCAGGACGACCATGGCCCATCGCGAAAAGGCCACTCAAATCATGTTTGAAACTTTGGAAGTGCCGGCCATGTATGTGGCCAGCCAGCAGGTGCTGGCCCTATACGCTTCGGGTCGCTCCACAGGAATCGTTCTGGACGTTGGCGACGGGTACTCCCATGCCGTTCCCATTTACGAAGGCTATGCCCTGCCCCACGCCATCCAGGTGCTGGACTGGGCCGGGGGCGATATCACGGAGTACCTCATGAAGCTGCTGACGGAGCGGGGCTACTACTACTCCTGCACCTCCCCGGCCGGTCGCGAGACGGTGCGCGACGTGAAGGAGAAGCTATGCTTTGTGGCCAGGGACATTAAGAAGGAGTTGGAGGTGTTTAAAGCCCAACCCGAGAAAACGTACACTCTGCCAGATGGAAATGTCATTTCCATTGGCGCCCAGCGCATACAGTGCCCCGAAGCACTGTTCGACCCCACCCTCATGGGCAAAGCTCCCGTCGGCCTGCACCAACTGCTCTACCAGTCCATTAATAAGTGCGACGAGTACATCCGGCGAGAGATGTTCGAAAACATCATGCTGTCGGGGGGCACCACGACGCTTCCTAACTTTACCGAGCGCCTGAAGCGGGAGCTCTCCGAACTGGCCGGCTCCAACACGACGGTCAAGATTCTGGCGCCAGCCGATCGCCAGTTCGCTTCCTGGATGGGTGGCTCGATTCTCAGTTCTCTGCCCTCGTTCAAAATGATGTGGATCTCCAAGGAGGAGTACGAGGAGGTTGGCCCATCCATAGTCCACCGCAAGTGCTTCTGAGCGGCAGATCCGTGCATCTGCATCCGTTCGGAAGTCAGATCAGTTTTAATTACAATCCAAATTCTCGTATCCATTTAAAGACAAGACACTGATACACTGATATTACAAGCGCTACATCGGCGGAATTAGGCATTGATTTTAATGATTTTTAATTTTCAAATAAAGTGA
>Arp2d_tsukubaensis_locus
GAGAGAGGGAATNTCATCTTTAAAAAGNAAGNTNGANTTGTAATCATCTTTTGATTCTGCTCCTNNTTTAATCAAGTTACGTGTTAACTTTTAGTCGGTGCTTTAGATACCATTACATGAGATCTTTGGGTATAGTTTTCCCTGTAGAGTTTTTCATTCTAATACTTCCTTTTTCNTATTTTTTTCTGCTAATCATTAAGTGTTGAGTTATGGCNTACATTTATTCAGATTTAATATTCTAAATTATATTTTTCGTATATTCATTNNGATTTATTCTTGAGAATAAATAGTCTGAACTTTTTTCTCTACGAATTAAATTAATGCACTTTGAAATAGAATCACATTAGTGAATAAATAATTAGAATTATTTCTAGCAAAACTCCAAAACATTTAAAATAATCCCAAAAAAAAGAGCTCGTAATTTTCTGTCACATTTCTGTCATTTTCCTATAAAACATTCCCCCTCCCCATTCCAATTTCATTTCCTCAAATGGATAGCAAGGGTCGCCATATAATTGTCTGTGATAATGGCACAGCAGCCGTAAAGTGCGGTCTGGCCGGCAGCAATGCGCCCGCCCACACCTTTCCCTCGATGGTGGGGCGTCCCATTATACGGGCCAGGAACAGAAATGAAGTGGATGTGCTGCAGGTGCAGGATGTGATGGTCGGGGATGAGGCACTGGCGCTGCGTGCATTGCTGGAGATATCCTATCCCATGGAGCAAGGTTTGATCCGCAACTGGGAGGACATGTGCCATGTGTGGGACTACACATTCGGGCCCAAGAAGTTGAATATTGAGCCGAGAAACGCCAAGATACTGCTGTCGGAGTCGCCCATAATCCCGGCCAGAGATCGGGAACGGCTGCTGGAGGTGATGTTCGAGCACTACGGCTTCGATGGCACTTATATCGCCGCACAGGCGGTGCTCACGCTCTACGCCCAGGGACTGATGACGGGCCTGGTGATCGATGCCGGCGATGGCATGACGCACATTTGCTCCGTCTGCGATGAGGCTGCCCTGCCACATTTGACCAAGCGGCTGCTGGTTTCCGGTTGCGATATCACGCGGCATCTGACCAAGTTGCTGCTGCAACGGGGCTACGTCTTCAATGGCTCCTCGGACTTCGAAACTGTGCGACTGATGAAGGAGAAACTCTGCTACATTGGCTACGACATCGAGCAGGAGCAGCGGCTGGCCCTGGACACCACAGTCCTGGTGGAGTCCTACAAGCTGCCCGATGGACGGGTAATCAGAGTGGGCGGGGAGCGCTTTAAGGCGCCCGAAGCTTACTTCCAACCGGACCTAATCAACATCGAGGGTCCCGGCCTGGCTGAAATGTCCTTCAATGTGGTCCAAGCAGCGGACATTGACATACGTCCCATGCTGTTCCGGAATATAGTGCTGGCTGGTGGTTCTACCATGCTGCCGGGTTTCCCCAGTCGCCTGGAGCACGAGCTAAAGAAATTGTTTCTGGGTCAAGTGCTGCATAGCGATGCGGGGAATATGCCCAAATATAAGATACGAATTATGGATTCAACCACACGCAAGGATATGGTCTTCACCGGTGGCTCCATACTGGCTGATGTGACCAAGAATGAGGAAAACTTTTGGATGTCCAAAGCGGAGTATGAGGAGCAGGGTGTTGCAGTGTTGGATAAGGTCAAAATGATTAGCACAAAGAGGGAGAAGTGTGCGACATAATAAATATGGTTGCATTTTCATTCTAAAAGGGGAAGGGAAAGTGCTTTAATTTCTTTAAGTTTATCTGCAAGTTATCTATATATTATCTTTATGGGTCAAAATCCTANTATAGGCTTAGCAAGGACACNAGCATGTATGGAAATGCCATANAAAANNGTTAATGTGNACAANAAAAATCTCAACTTGACATCACACNCANAGGCCAAAACANATATATGCCCAA
>Arp2D_subobscura_locus
AATTCATTTATTTNTGCTAAACATNGGAATTTTTTTCTTTCAACACTTTGACTGCGGGGCCGATATTTACTAAGNTNTGAGATGCCGTGTGATAGTTTTTTGTTATTGTTATCGATATATATTATTGACGTTAGCCAACACTAGCNTGAACTTTTTCATATTTTCTTCAGGAATTAAATTAAATTAAGTAAATAAATACTTCTAGGCAACTACTNTGAGTCTTTCGAACAGCGATTCACATTATTCGGCGAAGAATTAGTCGAGGAACAGCTGAACATTCTATTAATTACTCCCAAACGAGCTCGTAAGTTTTTGTAAAATGTTTTCTATATCCCAATCGACTTTCAATTAGCATTCCAGCGAAAAAGTAACACCTCAAAATGGACAGCAAAGGTCGCCACGTAATCGTCTGTGATAATGGCACGGGATCCGTAAAGTGCGGACTGGCTGGCAGCAATTTTCCCGCTCACATTTTTCCCTCAATGGTGGGGCGTCCCATGCTTCGTGCTCTAAATAAAATCGAAGTGGATAACCTGCAAGTGGACGATGTGATGGTCGGCGATGAGGCACTGCAGCTGCGCTCATTGCTTGACTTATCCCATCCCATGGAGAATGGAGTGATACGCAACTGGGAGGACATGTGCCACGTGGGGACTACACATTCGGGCCAAAGAAGTTGGCCATTGAGCCGACAAAATCCAAGATACTGCTGGCAGAGTCGCCCATGATGGTGGCAAAGGATCGGGAGCTGATGATTGAGTTGCTCTTCGAGCAATATGGCTTCGAGGGCATCTACATGGCCCCCCAAGCGGTGCTCGCGCTGTACGCCCAGGGTCTGATGACGGGCGTGGTGATCGATGCCGGGGACGGCATGACGCACATTTGCTCCGTCTACGAGGAGGCTGCACTGCCACATTTGACCAAGCGGCTGGAGGTGTCCGGTAGTGGCATTACGCGACATTTGATCAAGTTGCTGCTGCAACGGGGTTACGTGTTCAACGACTCCGCGGACTTTGAAACGGTGCGTCTGATGAAGGAGAAACTCTGCTACATTGGCTACGACATCGAGCAGGAGCAAAGGCTGGCCGTGGAGACCACAGTCCTAGTGGAGTCCTACAAGCTGCCCGATGGTCGTGTCATCAAAGTTGGAGGCGAGCGTTTCGAGGCGCCTGAAGCTTACTTCCAGCCGCATTTGATCGATATTGAGGGTCCTGGCCTGGCTGAAATGGCCTTCAATGTGATCCAAGCAGCGGACATTGACATGCGTCCAATGTTGTTCCGTCATATCGTGTTGTCGGGAGGTTCTACCATGCTGCCCGGGTTCCCCACTCGACTGGATCATGAGCTGCGGAAGTTGTTCCTGGAGCGAGTGCTGCAGAGTGAAGTGGAGCAAGTGCCCAAGTTTAAGATACGAATTAAGGATCCACCAACACGCAGCTATATGGTGTACACTGGTGGCTCTATTCTGGCTGAAGTGACTAAGGATCGGGAGGAGTTTTGGATGTCCAAAGAGGAGTACGAGGAGCAGGGCGTCAAAGTGTTGGACAAGCTGAAAAAGAGTGTTACCAAGAAGGAGAAAACTAAGCTGGATTGAAATAAAATAAACTTAATGGAAAATCCAACGGGATGAGGGGAAGTTCCGTCATTTATACGACACTGAAACAGGGTTCAGTTGAAGTTTTTCTGCCTAAGTCTGAGCAGTGAAATACATTATCTTTATGGGTCAAAATCAGAGCAGTGTCTCCTCTTCAATGTCTGCACCTTTGGATAGTTCTTTGCTGTCTGAAACTAGGACACAATACATATATGGAAATGCCATANAAATGGTAATGTGGACAAGAAAAATCTCAACTTGACATCACACGCGTGTGCAAAGGCCAAAGCAAATATATGCCCAGGNGGGTGGAGAGAGTGAAAGGAGCCAAGANAAAGGTACCAAGTCGCAAGTAAGGNAGGNAGGAANGTCACAAGTGCCTTTGGTGTCGTCTCGGTTCGGGTTGGGGCATCAAATTGTTTACAAATACAGAACACGCGTTGAAAANCTGCCA
>Arp2D_Guanche_locus
TTTAAGAGNGAGTAGCANTATTAGGTGCACAATTAATCCGCAGCACAACTTCTCATCATANTAATNACTCCCAAAACAACNNGTAAGNNTCNGTCAATATANNTNTGNTTNCAATCAACTTCCANNNNNCATTCCAGTCAAAATGGATAGCAAGGGTCGCCACATAATCGTCTGTGACTATGGCACGGGATCCGTAAAGTGTGGACTGGCTGGCAGTAACTTTCCCGCGCACATTTTTCCCTCAATGGTGGGGCGTCCCATGCTTCGGGCACTAAATAAAATCGAAGTGGATAACCTGCAAGTGGACGATGTGATGGTCGGCGATGAGGCGCTCGAGCTGCGCTCATTGCTTGACTTATCCCATCCCATGGAGAATGGTGTCATACGTAACTGGGAGGACATGTGCCATGTGTGGGACCACACATTCGGGCCAAAGAAGTTGGCCATTGAGCCCGCAAACTCCAAGATACTGCTGACAGAGTCGCCCATGATGGTGGCCAAGGATCGGGAGCTGATTACCGAGTTGCTCTTCGAGCAATACGGCTTCGAGGGCATCTACATGGCCTCCCAAGCGGTGCTCCCGCTGTATGCCCAGGGTCTGATGACGGGCGTTGTGATCGACGCTGGGGATGGCATGACGCACATTTGCTCCGTCTACGAGGAGGCTGCTCTGCCACATTTGACCAAGCGGCTGGAGGTTTCCGGTCGGGGCATTACGCGCCATTTGATCAAGTTGCTGCTGCAACGGGGCTACGTGTTCAACGACTCCGCGGACTTTGAAACTGTGCGTCTGATGAAGGAGAAACTCTGCTACGTTGGCTACGACATTGAGCAGGAGCAACGGCTGGCCGTGGAGACCACAGTCCTGGTGGAGTCCTACAAGCTGCCCGATGGTCGAGTCATCAAGGTTGGCGGCGAGCGTTTCGAGGCGGCGGAAGCTTACTTTCAGCCACATTTAATCGATATCGAGGGTCCTGGCCTGGCTGAAATGGCTTTCAATGTGATCCAAGCAGCGGACATCGACATGCGGCCCATGCTGTTCCGTCATATCGTATTGTCGGGGGGTTCTACCATGCTGCCCGGGTTCCCCACTCGCCTGGAGCATGAGCTGAGAAAGTTGTTCCTGGAGCGAGTGCTGCAGAGTGAAGTGGAGCAAGCGCCCAAGTTTAAGATACGCATCAAGGATCCACCAACACGCAGCTATATGGTCTACACTGGCGGCTCTATTCTCGCTGAAGTGACAAAGAGTCGCGAGGAGTTTTGGATTTCCAAAGAGGAGTACGAGGAGCAGGGCGTTAAAGTGTTGGACAAGCTGAAAAAGAGTGTAACCAAGAAGGAGAAAATTAAGTTGGATTGAAATAAAATAAACTTAATGGGAACCCAAACGGGAAGAGGGGAAGTTCCATCATTTATAAGAAACTGAAACAGGGTTCAGATGAAGTCTCTCTGCNTAAGTCTGAGCAGCGAAATATATTATCTTTGTGGGTCAAAATCAGAGCAGTGTCTCCTCTTCAATGTCTGCACCTTTGCATAATTCTTTGCTGCCAGTAAGTAGGACACAATACACATATATGGAAATGCCATAGAAATGGTAATGTGGACAAGAAAAATCTCAACTTGACATCACACGCGTGTGCAAAGGCCAAAGCAAATATATGCCCAAGCGAAAGGAACCAAGAGAAAGGTACCAAGTCGCAAGTAAGGCAGGCCGGAAGGTCACAAGTGCCTTTGGTGTCGTCTCGGCTCGGGTTGGGGTCGGAGCATCAAATTGTTTACAAATACAGAACACGCGTTGAAAAGCTGCCATAAAGAATGGTTGGGTAGTCCTCCGGGCAGCGACTTACCTTCTTCGGCCCAGGCATTATCTACATGTACATTTTCTTTCGAACTTAATGGTTTTTTCTCTTCTTTTTCTGAGCACAAAAGATTTCAGTAGCAACATCATCGTCATCATCGTCATCATCATCATCTGGGTGGAGTGCCTGACTGGCATCTGAGATGATTTTAATGCTGTTGATTGTGGGTTTTCGGATTGACATTTTTGCCTTCCACTAGTGTGTGTCTATCTGCAGCTGTATCTGCATCTCCCCTCTGCCTTTGCCGTTACGTACCGAGTTTTGTACGAGATTTAGCTAAGCCACAAGCTTCCGCTTATTGTTTGTTGGTAACAATTAAGCCGCAAAGGGC
>Arp2D_Dpseudoobscura_gene_region_locus
CTTTAAAGGAAGGCAGAAGGAAAATCATTCTTTTTGAACGCAGGTGTGTCTATTTGAAATATTCGAACCAGTTCTCAAGACGCGATAATCAGCGTGTGCCAATTAAACGCCAATGCCGCTATAGTGTGGTCTAAACTGAGAATGAGTATATTTAAGTTTAAAACAGTATTTTATTAAGCTCGATATTTCTCGAAGGCATCGATATATCTTACGATTCATCGATGAACGTTGTCTCATCTCTTAATAAGTGCTTGTCCGATATCTAGTTTCCGTGCTTCTTCCTTTCCTGAAAACTTTTCTACGAATCGAGCAAATTCCAAAGAACTATCCTTAATCATCTATCCTTCAAATCGCAGTAGTCGTAGAACAATACATCGTAGGACAGCTACGCATCGAATTTACTTTTCCAAGAAAAGGTTGCACTTGTAAGTTGTCGAATTTATTTTAAACCACAATACAAGCCCATAAAATTTGGCATTCCAGTTAAGTTACTTCGCAAAATGGATACCAAGGGTCGGCACATAATTGTCTGTGATAATGGCACAGGATCTGTAAAGTGCGGACTTGCCGGCAGCAATTTGCCCGCGCACATCTTTCCCTCGATAGTGGGGCGTCCTATTCTCCGGGCGATGAATACTTGCGATGCGAATGGCGTGCAGATGGATGATGTGATGGTCGGCGATGAGGCACTCAAGCTGCGGTCATTGCTAGCGGTTTCCCATCCCATGGAGAATGGTATAATCCGTAACTGGGAGGACATGTGCCATGTGTGGGACTATACATTTGGCCCAAAGAAGATGAACATCGAACCGGCAAACTCGAAGATACTGCTGGCCGAGCCGCCCATGATCCCCACGAGGTATCGGGAGAAGATGATGGAGGTGATGTTTGAGCATTACGGCTTTGATGCCACGTATTTGGCCTCACAGGCGGTGCTCACGCTGTACGGCCAGGGTCTGACTACGGGCGCGGTGATCGATGCCGGGGATGGTGTCACGAACATTTGTGCTGTCTACGAGGAGGCTGCCCTGCCACATTTGACGAAGCGATTGAATGTTTGCGGCCGTGATATCACGCGGCGTCTGGTCAAGTTGCTTATGCAACGCGGCTACGCGTTGAATAATTCGGCGGACTTTGAAACGGTGCGACTGATGAAGGAAAAACTCTGCTACGTTGGCTACGACATCGAGCAGGAGAAACGGCTGGCCGAGGACACCACAGCACTGGTGGAGTCCTATACGTTGCCCGATGGTCGAGTGATCAAGATCGGCGGCGAGCGTTTCGAGGCGCCCGAGGCTTTCTTCCAACCGCATTTGATCGATGTCGAGGCCGCCGGCCTTTCTGAAATGGCCTTCAATGTGATTCAAGCTGCGGACATCGACATACGTCCGCAGCTGTTCCGGCATATCGTGTTGTCTGGGGGATCCACCATGTTTCCGGGATTTCCCAGTCGACTGGAGAACGACTTGAAGAAATTGTTCTTAGAGCGAGTGCTCCAACGCGATGCGGAAAATATGCCGAAATTTAAGATACGAATTAAGGATCCACCCACACGCAAGAATAATGTCTTCAATGGTGGCTCTGTTCTGGCCAATGTCACTAAGGATCGTGATGACTTTTGGATGTCCAAAGAGGAGTACGAGGAGCAGGGTCTTAAAGTGCTGGACAAGCTAAAGCAGAAATCCAAAAAGAAGGAGAAATATGAAACAGATGAGGGGTAGTCATAATAAATGTTCATTGCTTCATTTCAATTCAATAAACATAATGTAAATGATAGCTAAAGTACGTACAGATGTAAAGGTGAAGAAAAGTAGATACACTACTGGCCAAAAAAATAAGTATATCGGTATGTACATCATTTATTTGAGTCTGAGACAAGGCGTAAGGCAAAGTTTCTGCCAGCCAGAGGTGGATTTTGATCTAGAATATATAATCTTTATGGGTCAAAATCACAGCACCCTCTGCCACAAAGCGCCTACAATGTCTCAACCAAAGGCATAGTTCTTTTTCTAGCAAAAACTAGGACACAAAATATGGAAATGCCATATAAATGGTAATGTGGACAAGAAAAATCTCAACTTGACATCACGCGTGTGCAAAGGCCAAAACAAATATATGCCCAAGCGGCAGGAGAGTGAAAGGAGGCAAGAGCACAGAGGAAGGAAGGAAAGGAAAGGTACTAAGGCGGAAGGAAGGAAGGTCACAAGTGCCTTTGGCTGGT
>Arp2D_bifasciata_locus
AATNAATANNNATAGNCNNCATACATANNNTNATACCCNNNTNNNAATNCGACTTACATTAANTATTGTNNNAATTATTCTTAGCACATTTATTTTTATTAATTTTTAATAATCCCCAAAAATCTTATAAATTACTGTCAAACATATTTTATTATAAAAAAATTCCCATATTAATTTCAGTTCCATTGCCAAATGGATAGCAAAGGTCGCCATGTAATTGTCTGTGATAATGGCACTGGATCTGTAAAGTGTGGTCTGGCTGGCACCAACCTACCCGCCCACAACTTTCCCTCGATGGTGGGTCGGCCCATAATACGTGCAAGAAACACGCTGGCAGGGGATGGCCTGCAGGTGCAGGATGTGATGGTAGGGGATGAGGCAATGGCACGGCGATCCCTGCTGGAGGTGTCGTATCCCATGGAGAATGGTGTGATACGCAACTGGGAGGACATGTGCCATGTGTGGGACTACACATTCGGGCCAAAGAAGTTGAATGTAGAGCCGGAAAACTCCAAGTTAATGCTGTCGGAGTCACCACTGATGTCGGCCCGGGATCGGGAGAGGATGTTGGAGGTGCTCTTTGAGCAATATGGCTTTGAGGCGACGTATATGGCTGCACAGGCGGTGCTTACGCTGTACGCCCAGGGACTGATGACGGGCTTGGTCATCGATGCGGGGGATGGCATGACGCACATTAGCTCCGTCTACGATGAGGCAGCACTGCCCCATTTGACCAAACGATTGCAGGTCTGCGGCCGTGATATTACGCGCCATCTGATCAAGTTGCTGCTGCAACGGGGTTACGTGTTCAATGGTTCCTCGGACTTTGAAACGGTGCGACTCATCAAGGAGAAACTCTGCTACATGGGGCACGACATACAGCAGGAGCAACGACTGGCCCTGGACACCACAGTGCTGGTGGAATGCTACAAGCTGCCCGATGGGAGGGTAATCAAAGTGGGCGGAGAACGTTTCAAGGCGCCNGAAGCTTACTTCCAGCCAGACCTGATCAATATCGAGGGTCCGGGCCTCTCGGAAATGGCNTTCAATGTGATCCAGGCAGCAGACATCGACATAAGGCCCATGTTGTTTCGGAATATAGTGCTGGCTGGGGGTTCTACCATGCTGCCTGGTTTTCCCAGTCGACTGGAGCAGGATCTCAAGCGGATGTTTCTGCAGCGAGTGCTGCTCGGTGATGTGGAGCATAAAGATACGAAATTTAAGATACGAATTATGGATCCAACCACACGTAAGGATATGGTCTTCACGGGCGGCTCTATACTGGCTGAGGTGACCAAGGAACAGCATAACTTTTGGATGTCCAAGGGGGAGTATGAGGAGCAGGGTTTTAAAGTGTTGGATAAGCTCAAAAAGATTGCCACCAAGAGGGAGAAGTGTGATGGAAAGTGATGGAAGAAATGAACGTTATAAAAGGGAAAGAAAAATACACAAAATAACACCACAAAAGGTGNTAGTNTGAGACAGTANTTAGGTGCAAGTCTGAGGGNGAAGTGTGATAGGAATTGATAGCAGAAATAAANTTAATAAATGTTTAAAACAGGGAAAGAAAAATACCCAAAATAAAGACACAGAAGGTGNTAGTNTGAGNTGGGATTTAGGTGCAAGTNTAAGNTAGGATTTAGGTGCAAATNTGAGNTAGGATTTAGGTGCATGTCTGTGCTATACATTATCTNNNNGGGTCAAAATCAGAGCAGAGTCGTCTGCCCCTGCCTTTGCTGGCTAAAACTGGGACACACACAAGACAGTANNGAAATNNCAT
>Arp2D_azteca_locus
TAGCGGCCGCGAATTCGCCCTTATGGATAGCAAGGGTCGCCACATAATTGTCTGCGATACGGGCACAGGATCTGTGAAGTGCGGACTGGCCGGCAGCAATCTGCCCGCCCACATCTTTCCCTCGATTGTGGGGCGTCCCGTTCTGCGGGCGATAAATACTTGCGATATGGATGGCTTGCAGGTGGACGATGTGATGGTCGGCGATGAGGCCCTCAAGATGCGGTCAATGCTTACGGTGTCGCATCCCATGGAGAATGGTGCGGTCCTTAACTGGGAGGACATGTGTCAAGTGTGGGACTACACGTTCGGGCCAAAGAAGTTGGACATTGAGCCGACTAACTCGAAGATACTGCTGGCCGAGCCGCCCATGGTCCTCACCAGGGATCGGGAGAAGACGATCGAGCTGATGTTTGAGAAATACGGCTTCGATGCCACGTACTTGGCCTCGCAGGCGGTGCTCACGCTGTACAGCCAGGGCCTGATGACGGGCCTGGTGATCGACGCCGGCGATGGTTTCACGCACATTTGTTCGGTCTACGAGGAGGCCGCCCTGTCGCATTTGACCAAACAATTGAGAGTTTCCGGCCGTGATATCACGCGGTATCTGGTCAGGCTACTTATGCGACGGGGCTACTCTCTGAACGATTCGACGGACTTCGAGACGGTGCGACTGCTGAAGGAGAAACTCTGCTACATTGGCTACGACATCGAGCAGGAGCAACGGCTGGCCGAGGAGACCACAGTGCTGATGGAGTCCTACACGCTGCCCGATGGCCGGATAGTCAAGTGCGGCGGCGAGCGTTTCGAGGCTCCCGAAGCCTTCTTTCAACCGCATTTGATCGGTGTCGAGGGCCCCGGCCTGGCTGAAATGGCCTTCAATGTGATCCAATCAGCGGACATCGACATACGTCCACAGCTGTTCCGGAATGTTGTGCTGTCCGGGGGATCCACCATGTTTCCGGGATTTCCCAGTCGTCTGGAGAACGACATGAAGAAATTGTTCTTGAGGCGAGTGCTCCACAGCGATTCGTATGGCATGTCGAAGTGTAAGATACGTATTCAGGATCCACCAACACGCAAGAATATGGTCTTCAACGGCGGCTCTGTTCTGGCCAATGTCACAATGGATCGGGATGACTTTTGGATGTCCAAAGAGGAGTACGGGGAGCAGGGTCTCAAAGTGTTGGACAAACTCAAACCTAAACCCAAAAAGAAGGACAAATGTGAGGCAGATGAAACAGATGTGAGTTCCTTGGCATAATTTATGTTTATTGTCTCATTTCAATCCAATAAACATAGGTTTTATTAGAGTCTGCGTCTGTATCTGTATCAAGGTTTAGATTTCGATCGAGAATGTATAATCTTTATGGGTCAAAATCATAGATAGCACCCTCTGCCGCAGANCACTGGTAATGTCTCTGGCAAAAACTGGGACACAAAATATGGAAATGCCATAGAAATGGTAATGTGGACAAGAAAAATCTCAACTTGACATCACGCGTGTGTGGCAAANGCCAAAACAAATATATGCTCAAGCGGCGGCNCAGCGAGAGAGAGAGAGAGAGAGAGAGAGAGAGAAGATGGCTCAAATGANAGTGAAAGANANCTTANAGCACAAANNNNAAGNAAGGAAACGAAGGTAAGNAAGGANGTCACAAGTGTTTACAANTACAAACACGCGTTGAAANCTGCCNTNAANANGGCAGTCCTGGGGCAGGNAGGACATGGCNGGGCANCNNNTACCTTCA
>Arp2D_assembled_obscura_locus
ATGGATAGCAAGGGTCGCCATATTGTAGTCTGTGATAATGGCACTGGATCCGTAAAGTGCGGTCTGGCCGGCACCAATTATCCCGCCCACATCTTTCCCTCGATGGTGGGGCGTCCCATAATCCGGGCAATGAACACAGCAATCGATGTGGCTGGCCTGCAGCTGGACGATGTGATGGTCGGCGATGAGGCACTGCAGCTGCGATCATTGCTGGAGGTGTCCCATCCCATGGAGAACGGTGTGATCCGCCACTGGGAGGACATGTGCCATGTGTGGGACTACACATTCGGGCCAAAGAAGTTGGCCATTGAGCCGACAAACGCGAAGATACTGCTGTCCGAGTCGCCCATGATGCCGGCCCGGGATCGGGAGATGATGCTCGAGGTGATGTTCGAGCGGTACGGCTTTGAGGCGACGTACATGGCCGCACAGGCGGTGCTCACGCTGTACGCCCAGGGTCTGATGACGGGCGTGGTGATCGATGCCGGGGATGGCATGGCGCACATTTGCTCCGTCTACGAGGAGGCTGCCCTGCCACATTTGACCAAGCGCCTGGACGTTTCCGGCCGCAATGTCACGCAGCATCTGATCAAGCTGCTGCTGCAGCGGGGCTACGTGTTCAACGGCTCTCCGGACTTTGAGACTGTGCGCCTTATGAAGGAGAAACTCTGCTACATTGGCTGCGACATCGAGCAGGAGCAGCGGCTGGCCGTGGAGACCACAGTGCTGGTGGAGTCCTACCAGCTGCCCGATGGTCGTGTGATCCAGGTGGGCGGCGAGCGCTTCCAGGCGCCCGAGGCTTACTTCCAGCCCCATTTGATCAATATCGAGGGTCCCGGCCTGGCTGAAATGGCCTTCAATGTGATCCAAGCAGCGGACATCGACATACGGCCCATGCTGTTCCGGCACATAGTGCTGGCTGGTGGATCCACCATGCTGCCGGGCTTCCCCAGTCGACTGGAGAGCGATCTGCGGCAGCTGTTTCTGGAGCGAGTGCTGCAAAGCGATGTGGCGAGTATGCCCAAATTTAAGATACGAATTCTGGACACAACAACACGCAAGTACATGGTCTTCACGGGCGGCTCTATTCTGGCCGATGTGACCAAGGATCGGGATGACTTTTGGCTGTCCAAAGGGGAGTACGAGGAGCAGGGTGTCAAAGTGTTGGATAAACTGAAAAAGAGTGCTGCAAAGAAGGAGAAGTGCAAGACGGATTGATAGAGCAGGTAAAAACATAATAAATATTATTTTATTTCAATTCATAAAGGGGCAGAGAAATACACAAAATAAATCAACAGAAAGTGCCATCATTTATCTGAGTCTCAAGTAAGGTTTAGTTGCAAGTTTTTGCACAAGTCTAA
>Arp2D_assembled_imaii_locus
ATGGATAGCAAGGGTCGCCATGTAATTGTCTGTGATAATGGCACCGGATCCATAAAGTGTGGTCTGGCTGGCAGCAACCTACCCGCCCACAACTTTCCCTCGATGGTGGGCCGTCCTCTAATACGTGCAAGAAACACACTTGAAGGGAATGGACTACAGGTGCAGGATGTGATGGTAGGAGATGAGGCACTGTCACGGCGATCCCTGCTAGAAGTAACCTATACCATGGAGAATGGTGTGATACGCAACTGGGAGGACATGTGCCATGTGTGGGATTACACATTTGGGCCAAAGAAGTTGAATGTAGAACCGGAAAACTCAAAAATAATGCTGGCAGAGTCGCCCTTGATGCCAGCCAGGGATCGAGAGAGGTTGCTGGAGGTGCTCTTTGAGCAATATGGCTTTGAGGCGACATATATGGCCGCACAAACAGTGCTAACGCTGTATGCCCAGGGACTGATGACGGGTGTGGTCATTGATGCGGGGGATGGCATGACGCATATTTGCTCTGTCTACGATGAGGCTGCCCTCCCCCACTTGACCAAACGATTGCAGGTCTCTGGGCGTGATATTACGCGTCATCTGATCAAGTTACTGCTGCAACGGGGTTACGTGTTTAATGGTTCCTCAGACTTTGAAACTGTGCGACTCCTGAAGAAGAAACTCTGCTACATTGGACAGGACATACAGCAGGAGCAACGACTGGCCTGGGACACCACAGTGCTGGTGGAATGTTACAGACTGCCCGATGGGAGGGTAATCAAAGTAGGCGGAGAGCGTTTCAAGGCGCCCGAGGCATACTTCCAACCCGATCTGATCAATATCGAGGGTCCGGGCCTCTCGGAAATGGCCTTCAATGTGATCCAAGCGGCAGACATCGACACACGACCCATGTTGTTCCGAAATATAGTGCTGGCTGGGGGTTCTACCATGCTGCCGGGCTTTCCCAGTCGACTGGAGCACGATCTAAAGAGCTTGTTTCAGCAGCGTGTGCTGCTCAATGATGTGGAGCATAAAGATACGAAATTTAAGATACGAATTATGGATCCCACAACACGCAAAGATATAGTCTTCACAGGCGGCTCTATACTGGCTGAAGTGACCAAGGATCAGCATAACTTTTGGATGTCCAAGGGGGAGTATGAGGAGCAGGGTTTTAAAGTGTTGAATAAGCTTAAAAAGATTGCCACCAAGAGGGAAAAGTGTGATGGAAAGTGATGGTAGAATTATACCTAATAAATGTTTAAAAAAGGGAAAGAAAAGTACACAAAATATAGACACAGAAGGGTCTACTCTGAGACAGTATTTAGGTGCAAGTCTGAGGGTGAAGTGTGATAGAAATTGTAGGTAGAAACAAACTTAAAAAATGTTTAAAAATGGGATAGAAATATACCCAAAATAAGGACTCAGAAGGTGCAAGTCTGAGCTAGAATTTAGGTGCAAGTCTAAGCTAGGATTTAGGTGCAAATCTAAGCTAGGATTTAGGTGCAAGTCTGTGCTAAACATTATCTTTTTGGGTCAAAATCAGAGCAGGTCTGTCTAAAACTAGCACACACACAAGACTCAAGTATGGAAATGCCATAGAAAAAATGTTAATGTTGGACAAAGAAAAATCTCAACTTGACATCACGCGAAGGGCGAATTCGTTTAA
>Arp2D_assembled_ambigua_locus
GCCGCGAATTCGCCCTTAAATGGATAGCAAGGGTCGCCATGTTGTAGTCTGCGATAATGGCACAGGATCCGTTAAGTGCGGCCTGGCCGGCAGCAACTATCCCGCGCACATCTTTCCCTCGATGGTGGGGCGTCCCATAATCCGGGCAACACAAGGGAACACGGCAATCGATGTGGCTGGCCTGCAGCTGGACGATGTGATGGTCGGCGACGAGGCACTGCAGCTGCGTTCGTTGCTGGAGGTGTCCTATCCCATGGAGAACGGCGTGATCCGCCACTGGGAGGACATGTGCCATGTGTGGGACTACACATTCGGTCCCAAGAAGTTGGCCATTGAGCCGACCAACGCGAAGATACTGCTGTCCGAGTCGCCCATGATGCCGGCCCGGGATCGGGAGACGATGCTCGAGGTGATGTTCGAGCGGTACGGCTTCGCGGCCACGTACTTGGCCGCACAGGCGGTGCTCACGCTGTACGCCCAGGGCCTGATGACGGGCGTGGTGCTCGATGCCGGGGACGGCATGGCGCACATTTGCGCCGTCTACGAGGAGGCTGCCCTGCCGCATTTGACCAAGCGCCTGGCGGTGTCCGGCCGCAATATCACGCAGCGTCTGATCAAGCTGCTGCTGCTGCAGCGGGGCTACGTGTTCAACGGCTCCCCAGACTTCGAAACGGTGCGTCTCATGAAGGAGAAACTCTGCTACATTGGCGGCGACATCGAGCAGGAGCAGCGGCTGGCCGTGGAGACCACGGTGCTGGTGGAGTCCTACCAGCTGCCCGACGGTCGTGTGATCCAGGTGGGCGGCGAGCGCTTCCAGGCGCCCGAGGCTTACTTCCAGCCCCATTTGATCAACGTCGAGGGTCCCGGCCTGGCCGAGATGGCCTTCAATGTGATCCAAGCGGCGGACATCGACATACGGCCCACGCTGTTCCGGCACATAGTGCTGGCGGGGGGATCCACCATGCTGCCGGGTTTCCCCAGTCGTCTGGAGAGCGATCTGCGCAAGATGTTTCTGGCGCGAGTGCTGCAAAGTGACGTGGGGAATATGCCCAAATTTAAGGTACGAATTCTGGACACAACGACACGCAAGTACATGGTCTTCACGGGTGGCTCTATACTGGCCGAAGTGACCAAGGATCGTGAGGACTTTTGGCTTTCCAAAGGGGAGTACGAGGAGCAGGGTGCCAAAGTGTTGGATAAACTAAAAAAGAGTGCTGCCAAGAAGGAGAAGTGCAAGACGGATTGAATATTATTTTATTTCAACTCAAAAAGGGGCAGAGAAATAAACAAAATACATACGCAGAAAGTGCCATCGTTTATCTGAGTCTGCAGCAAAGTTTAGTTGCAAGTCCAAGCAAGAGTATGCATTATCTTTGTGGGTCAAAATCATAGCACCCACTGCCACCCAAGGCACAGGTTTCTTGCCACCAAAAACTAGCACACAATACTGTATGAAAATGCCATAGAAAAATGTTAATGTGGACAGGAAAAATCTCAACTTGACATCACGCGAAGGGCGAATTCG
>Arp2D_Algonquin_locus
CGACATTTATTCTTAGTGCATGATTNGGCTGTAAAAAAAGTCGCNCAAGCGTATTAAAAAGCCGGTTGATAGATGACCAGCAAAGGGGTGAAAGATATATCCCTGGGAAGGATAAATNTCATAGAAAAATATGCAAATATTTGGTAGTTTTATAGGCCGTTTACAGTAAAGCTGCTTCTTGGCAGAGATGATATCTTATTTGTGGAGAGTTTCGATATTTTTGACGATATATTGAAGTGTTTGCCCAGCCCTGGGCCCCAGTTTGAACGCTTCCCTGACAACTTTTCTGCAAATCATTTAAATGGTATAAAACTATTCTTAATCGCTTTGAAAAGGATATCACAGTAGACGCAGGAACGTCTTAATTCGTCGTAGAACAGCTCGACATCGCATTATTATTATTCTGAAAAGAGTTTGCACGTGTAAGTGTTTGTCAAATTCATTTTAAAGCCTAATTTTAAAGGCAATAAGATTCCGCATTCCAGTTAAATTCCACCGCAAAATGGATAGCAAGGGTCGCCACATAATCATCTGCGATACGGGCACAGGATCTGTGAAGTGCGGACTGGCCGGCAGCAATCTGCCCGCCCACATCTTTCCCTCGATTGTGGGGCGTCCTGTTCTGCGGGCGATGAATACTTGCGATATGGCAGGCTTGCAGGTGGAGGATGTGATGGTTGGCGATGAGGCCCTCAAGATGCGGTCAATGCTCAGGGTGTCGCATCCCATGGAGAATGGTGCGGTCCTTAACTGGGAGGACATGTGTCATGTGTGGGACTATACGTTCGGGCCACAGAAGCTGGATATTGAGCCGACAAACTCGAAGATACTGCTGGCCGAGCCGCCCATGGTCCCCACCAGGGATCGGGAGAAGATAATCGAGCTGATGTTTGAGAAATACGGCTTCGATGCCACGTACTTGGCCTCGCAGGCGGTGCTCACGCTGTACAGCCAGGGCCTGATGACGGGCGTGGTGATCGATGCCGGGGACGGTTTCACGCACATTTGTTCGGTCTACGAGGAGTCTGCCCTGCCGCATTTGACCAAACGATTGAGGGTTTCTGGCCGTGATATTACCCGGAATCTGATCCGGTTACTCATGCAACGGGGCTACGCTCTGACCAAATCGGCGGACTTTGAGACGGTGCGACTGCTGAAGGAGAAGCTCTGCTACATTGGCTACGACATCGAGCAGGAGCAACGGCTGGCCGAGGAGACCACAGTGCTGATGGAGTCCTACAAGCTACCCGATGGCCGGATAATCAAGTTCGGCGGGGAGCGTTTCGAGGCTCCCGAAGCCTTCTTTCGACCCCATTTGATCGGTGTCGAGGGCCCCGGCCTGGCCGAAATGGCCTTCAATGTGATCCAAGCAGCGGACATCGACATACGGCCACAGCTGTTCCGGCACATTGTGCTGTCCGGGGGATCCACCATGTTTCCNGGATTTCCCAGTCGTCTGGAGAACGACATGAAGAAGTTGTTCTTGAGGCGAGTGCTCCAAAGCGATTCGGAAAGTATGTCGAAGTATAAGATACGTATTCAGGATCCACCAACACGCAAGAATATGGTCTTCAATGGGGGCTCTGTTCTGGCTAATGTCACAATGGATCGGGATGACTTTTGGATGTCCAAAGTGGAGTACGGGGAGCAGGGTCTCAAAGTGTTGGACAAAATAAAACAAAAACCCAAAAAGAAGGAGAAATGTGAGACAGATGAAACAGATGTGAACTCTTTGGCATAATTTATGTTTATTGTCTCATTTCAATCCAATAAACATGGGTTTTATGACTTCCTTACAGTTGAGTCTGTATCTGTATCAAGGTTTAGGTTTCGATCAAGAATGTATAATCTTTATGGGTCAAAATCATAGCACCCTCTGCCGCAGANCACTTGCAAGTACTTTTTCCAGCAA
>Arp2D_affinis_locus
ATTCCACATTTTGTCGTGCATTAAAATAATAATATTTTCAGTTAACCCAATGGAATACCAAATAAATTGTTTCTCTTACCACAACGCCCATAAACGTTAATTATGGAATAGATACATTTTATTTAATGGTAATTTTTCCTGGTTTTTCCCGGCAATCCCTTGAACACATAGCCAGCATGTGCTGTATGTCCTGTATGTCCTGCGTCATTCAATTTTAGAGTCGAGTCTAATCATTGCAGTTCAGCAATCAAAAAGCAAATAGCCAGACGAAGGGTCTTTGGTATTGGCTAAAAATGTGGATTAAAATTGCTGGCCAATTCCAATTAAATTGGCATTTGTATGGCCATCAGTGCTATTGCCATGTCAACGGAACGGAGAGTGTCTCTCATTCGTGGGTGTCACAGGGCTCAAATTGGAATCCTAAAAGACTGAAAGGACGGCTTGTTGGGATGCACATTCGACTTTTATTCTTAGTGCATGTGCTGTAAAAAAAAGCCGCACAAGCAGCTTAAAAAGCCGGTTGATAGCTGAACACCAAAGGGGTGAAAGATATATCCCTGGGAAGGATCAATATCATAGAAAAATATGCAAACATTTGGTAGTTTCATAGGCTGTTTACACCAAAGCAACGTCTTGGCAGAGACGTTATCTTATTTGTCCAATGTTTCGATATTTTTCACGATATATTGAAGTGTTTGTCCAGCCCTGGACACCCATCTCCAGCTTGAACGCTTCCTTGACAACTTTTCTGCAAATCATTTAAATGGTGAAATACGATTCTTAATCGCTTTAAAAAGGATATCACAGTAGTTGCAGAAACGTCTCAATTCGTCGTAGAACAGCTCCACATCGTCTTTATCAGAGTTTGCACGTGTAAGTGTTTGTCAAATTCATTTAAAACCCTAATATTAAAGCCAATAAGATTTTGCATTCCAGCAAAATGGATAGCAAGGGTCGCCACATCATTGTTTGCGATACGGGCACAGGATCTGTGAAGTGCGGACTGGCCGGCAGCAATCTGCCCGCCCACATCTTTCCCTCGATTGTGGGGCGTCCCATTCTGCGGGCGATGAGTACTTGCGACATGGAGGGCTTGCAGGTGGAGGATGTGATGGTCGGCGATGAGGCCCTCAAGATGCGGTCAATGCTTAGGGTGGCGCATCCCATGGAGAATGGTATGGTCCTTAACTGGGAGGACATGTGTCATGTGTGGGACTATACGTTCGGGCCAAAGAAGCTGGACATTGAGCCGACAAACTCGAAGATACTGCTGGCCGAGCCGCCCATGGTGCCCACCAGGGATCGGGAGAAGACGATCGAGCTGATGTTCGAGAAATACGGCTTCGATGCCACGTACTTGGCCTCGCAGGCGGTGCTCACGCTGTACAGCCAGGGCCTGATGACGGGCGTGGTGATCGATGCCGGGGACGGTTTCGCGCACATTTGTTCGGTCTACGAGGAGGCTGCCCTGCCGCATTTGACCAAACGATTGAGAGTCTCTGGCCGTGATATTACCCGGAATCTGATCCGGTTACTCATGCAACGCGGCTACGCTCTGACCAATTCGGCGGACTTTGAGACGGTGCGACTGCTGAAGGAGAAACTCTGCTACATTGGCTACGACATCGAGCAGGAGCAGCGGCTGGCCGAGGAGACCACAGTGCTGATGGAGTCCTACAAGCTGCCCGATGGCCGCATAATCAAGCTCGGCGGCGAGCGTTTCGAGGCTCCCGAAGCCTTCTTTCGACCCCATTTGATCGGGGTCGAGGGCCCCGGCCTGGCCGAAATGGCCTTCAATGTGATCCAAGCAGCGGACATCGACATACGGCCACAGCTGTTCCGGCACATTGTGCTGTCCGGGGGATCCACCATGTTTCCGGGATTTCCCAGTCGTCTGGAGAACGACATGAAGAAGTTGTACTTGAGGCGGGTGCTCCAAAGCGATTCGGAAAGTCTGTCGAAGTACAAGATACGTATTCAGGATCCACCAACACGCAAGAATATGGTCTTCAATGGCGGCTCTGTTCTGGCTAATGTCACCATGGATCGGGATGACTTTTGGATGTCCAAGGAGGAGTACGAGGAGCAGGGTCTCAAAGTGTTGGACAAAATAAAACAGAAACCCAAAAAGAAGGCGGAATGTGAGACAGATGAAACAGATGCAAACTCTTTGGCATAATTTATGTTTATAGTCTCATTTCAATCCAATAAACATGGGTTTTATTACTTCCTTACAGTTGAGTCTGTATCTGTATCAAGGTTTAGGTTTCGATCGAGAATGTATAATCTTTATGGGTCAAAATCATAGCCCCCTCTGCCGCAGAGCACTTGAAAGTACTTTTTCCAGCAAAAACTGGGACACAAATTATGGAAATGCCATAGAAATGTTAATGTGGACAAGAAAAATCTCAACTTGACATCACGCGTGTGTGGCAAAGGCCAAAACAAATATATGCTCAAGAGAGACAGAGAGAGAGAGAGAGAGAGAGATGGCTCAAATGAGAGTGAAAGAAGAGCTTAGAGTACAAAAGAAGGAAGGAAGGAAGGAAAGGAAAGTCTAAAGGAGAAGGAAGGAAGGTCACAAGTGTTTACAAATACAGAACACGCGTTGAAAAGCTGCCATAAAGAATGCCAGTCCTGGGGGCAGGGCAGGGCGGGGCAGCGCCTTACCTTCAGCCCATGTACATACATACATTTTCTTTGGGTCATGATGGTTTTTCTTTTCTTCAGCACAAAAGATTTCAGTAGCAGCATCATCATCTGGCGAGTGCCTGACTGGCATCTGAGATGATTTTAATGCTGTCGATTGTGGGTTTGGGATGTCTGTCTATCCATCTCTATCTATATCTGACTCTCCCTCTACCAACCTTTCCGCTTGGTTCAGAGTTTTGTCGAGATTTAGCTAAGCCACAAGCTTCCGCTTATTGTTTGTTGGTAACAATTAAGCCGCACTCTTGCACCAGTCAACTAAAATAATCAAAATGTTTGCGGCTCACCCAGGCACCCACATGCAGCGTAGAGCACACACCCTAAAGGCAATACACTGACAAAAGTTGATAGTTTTTGAATACTATTGCAGCCTGACAGCTGCTGAGAGTAACGGTCTGAAATGGAAATCACACGTTCCTCTACATTAAGAGAGCAGATGTAGGGAAACATTTCATTGCAGTGTAGGAATTCGCATGTGTGTGCGTGTGGGTGCGCCG
```
