## Supplementary data S4 for "A burst of genetic innovation in actin-related proteins (Arps) for testis-specific function in a *Drosophila* lineage"

```
>Dup1_STRAIN_1
ATGTCGGACGAAGAGGTGGTCGCTCTGGTGATCGACAATGGTTCGGGGATGTGCAAGGCCGGATTTGCTGGCGACGATGCCCCACGAGCCGTCTTCCCGTCGATTGTCGGTCGNCCCCGCCATCAGGGCGTGATGGTGGGCATGGGACAGAAGGACTCGTATGTCGGGGACGAGGCACAGAGCAAGCGCGGCATCCTCACACTCAAGTATCCCATCGAGCATGGGATCGTGACAAATTGGGACGACATGGAAAAGATCTGGCATCACACGTTCTACAACGAGCTGCGAGTGGCCCCCGAGGAGCACCCCGTGCTCCTGACTGAAGCCCCATTGAATCCCAAGGCGAATCGCGAGAAGATGACCCAAATAATGTTCGAGACATTCAACACACCGGCCATGTATGTAGCCATTCAGGCGGTGCTCTCGCTGTACGCTTCTGGGCGCACCACCGGCATCGTCCTGGACTCGGGAGACGGGGTCTCGCACACTGTCCCGATCTACGAGGGGTATGCCTTGCCCCATGCCGTCCTGCGTTTGGATCTGGCCGGACGCGACCTCACCGAATACCTCATGAAGATCTTGACCGAACGGGGCTACTCTTTTACGACCACCGCTGAGCGCGAAATAGTGCGAGACATCAAGGAGAAGCTCTGCTACGTTGCCCTGGACTTTGAGCAGGAGATGGCTACGGCTGCCTCCAGCTCGGCGCTGGAAACGTCCTACGAACTGCCCGACGGGCAGGTCATAACCATCGGGAACGAGCGCTTCCGCTGTGCGGAGACCCTCTTCCAACCGTCGTTTCTCGGAATGGAGGCCTGCGGCGTCCACGAGACGACCTATAACTCCATCATGAAGTGTGATGTGGACATACGCAAGGATCTCTACGGGAACATAGTGCTTTCTGGCGGCACCACAATGTATCCGGGCATAGCCGATCGCATGCAGAAGGAGATCACGGCTCTAGCTCCCTCGACAATGAAAATCAAGATCATTGCACCGCCAGAGCGGAAGTATTCCGTGTGGATTGGGGGTTCCATTTTGGCTTCACTCTCCACCTTCCAACAGATGTGGATATCGAAGACAGAGTACGATGAGTCTGGGCCATCCATTGTGCACCGCAAATGCTTCTAA
>Dup1_STRAIN_2
ATGTCGGACGAAGAGGTGGTCGCTCTGGTGATCGACAATGGTTCGGGGATGTGCAAGGCCGGGTTTGCTGGCGACGATGCCCCACGAGCCGTCTTCCCGTCGATTGTCGGTCGTCCCCGCCATCAGGGCGTGATGGTGGGCATGGGACAGAAGGACTCGTATGTCGGGGACGAGGCACAGAGCAAGCGCGGCATCCTCACACTCAAGTATCCCATCGAGCATGGGATCGTGACAAATTGGGACGACATGGAAAAGATCTGGCATCACACGTTCTACAACGAGCTGCGAGTGGCCCCCGAGGAGCACCCCGTGCTCCTGACTGAAGCCCCATTGAATCCCAAGGCGAATCGCGAGAAGATGACCCAAATAATGTTCGAGACATTCAACACACCGGCCATGTATGTAGCCATTCAGGCGGTGCTCTCGCTGTACGCTTCTGGGCGCACCACCGGCATCGTCCTGGACTCGGGAGACGGGGTCTCGCACACTGTTCCGATCTACGAGGGGTATGCCTTGCCCCATGCCGTCCTGCGTTTGGATCTGGCCGGACGCGACCTCACCGAATACCTCATGAAGATCTTGACCGAACGGGGCTACTCTTTTACGACCACCGCTGAGCGCGAAATAGTGCGAGACATCAAGGAGAAGCTCTGCTACGTTGCCCTGGACTTTGAGCAGGAGATGGCTACGGCTGCCTCCAGCTCGGCGCTGGAAACGTCCTACGAACTGCCCGACGGGCAGGTCATAACCATCGGGAACGAGCGCTTCCGCTGTGCGGAGACCCTCTTCCAACCGTCGTTTCTCGGAATGGAGGCCTGCGGCGTCCACGAGACGACTTATAACTCCATCATGAAGTGTGATGTGGACATACGCAAGGATCTCTACGGGAACATAGTGCTTTCTGGCGGCACCACAATGTATCCCGGCATAGCCGATCGCATGCAGAAGGAGATCACGGCTCTAGCTCCCTCGACAATGAAAATCAAGATCATTGCACCGCCAGAGCGGAAGTATTCCGTGTGGATTGGGGGTTCCATCTTGGCTTCACTCTCCACCTTCCAACAGATGTGGATATCGAAGACAGAGTACGATGAGTCTGGCCCATCCATTGTGCACCGCAAATGCTTCTAA
>Dup1_STRAIN_3
ATGTCGGACGAAGAGGTGGTCGCTCTGGTGATCGACAATGGTTCGGGGATGTGCAAGGCCGGGTTTGCTGGCGACGATGCCCCACGAGCCGTCTTCCCGTCGATTGTCGGTCGTCCCCGCCATCAGGGCGTGATGGTGGGCATGGGACAGAAGGACTCGTATGTCGGGGACGAGGCACAGAGCAAGCGCGGCATCCTCACACTCAAGTATCCCATCGAGCATGGGATCGTGACAAATTGGGACGACATGGAAAAGATCTGGCATCACACGTTCTACAACGAGCTGCGAGTGGCCCCCGAGGAGCACCCCGTGCTCCTGACTGAAGCCCCATTGAATCCCAAGGCGAATCGCGAGAAGATGACCCAAATAATGTTCGAGACATTCAACACACCGGCCATGTATGTAGCCATTCAGGCGGTGCTCTCGCTGTACGCTTCTGGGCGCACCACCGGCATCGTCCTGGACTCGGGAGACGGGGTCTCGCACACTGTCCCGATCTACGAGGGGTATGCCTTGCCCCATGCCGTCCTGCGTTTGGATCTGGCCGGACGCGACCTCACCGAATACCTCATGAAGATCTTGACCGAACGGGGCTACTCTTTTACGACCACCGCTGAGCGCGAAATAGTGCGAGACATCAAGGAGAAGCTCTGCTACGTTGCCCTGGACTTTGAGCAGGAGATGGCTACGGCTGCCTCCAGCTCGTCGCTGGAAACGTCCTACGAACTGCCCGACGGGCAGGTCATAACCATCGGGAACGAGCGCTTCCGCTGTGCGGAGACCCTCTTCCAACCGTCGTTTCTCGGAATGGAGGCCTGCGGCGTCCACGAGACGACCTATAACTCCATCATGAAGTGTGATGTGGACATACGCAAGGATCTCTACGGGAACATAGTGCTTTCTGGCGGCACCACAATGTATCCGGGCATAGCCGATCGCATGCAGAAGGAGATCACGGCTCTAGCTCCCTCGACAATGAAAATCAAGATCATTGCACCGCCAGAGCGGAAGTATTCTGTGTGGATTGGGGGTTCCATCTTGGCTTCACTGTCCACCTTCCAACAGATGTGGATATCGAAGACTGAGTACGATGAGTCTGGCCCATCCATTGTGCACCGCAAATGCTTCTAA
>Dup1_STRAIN_4
ATGTCGGACGAAGAGGTGGTCGCTCTGGTGATCGACAATGGTTCGGGGATGTGCAAGGCCGGGTTTGCTGGCGACGATGCCCCACGAGCCGTCTTCCCGTCGATTGTCGGTCGTCCCCGCCATCAGGGCGTGATGGTGGGCATGGGACAGAAGGACTCGTATGTCGGGGACGAGGCACAGAGCAAGCGCGGCATCCTCACACTCAAGTATCCCATCGAGCATGGGATCGTGACAAATTGGGACGACATGGAAAAAATCTGGCATCACACGTTCTACAACGAGCTGCGAGTGGCCCCCGAGGAGCACCCCGTGCTCCTGACTGAAGCCCCATTGAATCCCAAGGCGAATCGCGAGAAAATGACCCAAATAATGTTCGAGACATTCAACACACCGGCCATGTATGTAGCCATTCAGGCGGTGCTCTCGCTGTACGCTTCTGGGCGCACCACCGGCATCGTCCTGGACTCGGGAGACGGGGTCTCGCACACTGTTCCGATCTACGAGGGGTATGCCTTGCCCCATGCCGTCCTGCGTTTGGATCTGGCCGGACGCGACCTCACCGAATACCTCATGAAGATCTTGACCGAACGGGGCTACTCTTTTACGACCACCGCTGAGCGCGAAATAGTGCGAGACATCAAGGAGAAGCTCTGCTACGTTGCCCTGGACTTTGAGCAGGAGATGGCTACGGCTGCCTCCAGCTCGTCGCTGGAAACGTCCTACGAACTGCCCGACGGGCAGGTCATAACCATCGGGAACGAGCGCTTCCGCTGTGCGGAGACCCTCTTCCAACCGTCGTTTCTCGGAATGGAGGCCTGCGGCGTCCACGAGACGACCTATAACTCCATCATGAAGTGTGATGTGGACATACGCAAGGATCTCTACGGGAACATAGTGCTTTCTGGCGGCACCACAATGTATCCGGGCATAGCCGATCGCATGCAGAAGGAGATCACGGCTCTAGCTCCCTCGACAATGAAAATCAAGATCATTGCACCGCCAGAGCGGAAGTATTCCGTGTGGATTGGGGGTTCCATTTTGGCTTCACTCTCCACCTTCCAACAGATGTGGATATCGAAGACAGAGTACGATGAGTCTGGGCCATCCATTGTGCACCGCAAATGCTTCTAA
>Dup1_STRAIN_5
ATGTCGGACGAAGAGGTGGTCGCTCTGGTGATCGACAATGGTTCGGGGATGTGCAAGGCCGGATTTGCTGGCGACGATGCCCCACGAGCCGTCTTCCCGTCGATTGTCGGTCGTCCCCGCCATCAGGGCGTGATGGTGGGCATGGGACAGAAGGACTCGTATGTCGGGGACGAGGCACAGAGCAAGCGCGGCATCCTCACACTCAAGTATCCCATCGAGCATGGGATCGTGACAAATTGGGACGACATGGAAAAGATCTGGCATCACACGTTCTACAACGAGCTGCGAGTGGCCCCCGAGGAGCACCCCGTGCTCCTGACTGAAGCCCCATTGAATCCCAAGGCGAATCGCGAGAAGATGACCCAAATAATGTTCGAGACATTCAACACACCGGCCATGTATGTAGCCATTCAGGCGGTGCTCTCGCTGTACGCTTCTGGGCGCACCACCGGCATCGTCCTGGACTCGGGAGACGGGGTCTCGCACACTGTCCCGATCTACGAGGGGTATGCCTTGCCCCATGCCGTCCTGCGTTTGGATCTGGCCGGACGCGACCTCACCGAATACCTCATGAAGATCTTGACCGAACGGGGCTACTCTTTTACGACCACCGCTGAGCGCGAAATAGTGCGAGACATCAAGGAGAAGCTCTGCTACGTTGCCCTGGACTTTGAGCAGGAGATGGCTACGGCTGCCTCCAGCTCGGCGCTGGAAACGTCCTACGAACTGCCCGACGGGCAGGTCATAACCATCGGGAACGAGCGCTTCCGCTGTGCGGAGACCCTCTTCCAACCGTCGTTTCTCGGAATGGAGGCCTGCGGCGTCCACGAGACGACCTATAACTCCATCATGAAGTGTGACGTGGACATACGCAAGGACCTCTACGGGAACATAGTGCTTTCTGGCGGCACCACAATGTATCCGGGCATAGCCGATCGCATGCAGAAGGAGATCACGGCTCTGGCTCCCTCGACAATGAAAATCAAGATCATTGCACCGCCAGAGCGGAAGTATTCCGTGTGGATTGGGGGTTCCATTTTGGCTTCACTCTCCACCTTCCAACAGATGTGGATATCGAAGACAGAGTACGATGAGTCTGGGCCATCCATTGTGCACCGCAAATGCTTCTAA
>Dup1_STRAIN_6
ATGTCGGACGAAGAGGTGGTCGCTCTGGTGATCGACAATGGTTCGGGGATGTGCAAGGCCGGATTTGCTGGCGACGATGCCCCACGAGCCGTCTTCCCGTCGATTGTCGGTCGTCCCCGCCATCAGGGCGTGATGGTGGGCATGGGACAGAAGGACTCGTATGTCGGGGACGAGGCACAGAGCAAGCGCGGCATCCTCACACTCAAGTATCCCATCGAGCATGGGATCGTGACAAATTGGGACGACATGGAAAAGATCTGGCATCACACGTTCTACAACGAGCTGCGAGTGGCCCCCGAGGAGCACCCCGTGCTCCTGACTGAAGCCCCATTGAATCCCAAGGCGAATCGCGAGAAGATGACCCAAATAATGTTCGAGACATTCAACACACCGGCCATGTATGTAGCCATTCAGGCGGTGCTCTCGCTGTACGCTTCTGGGCGCACCACCGGCATCGTCCTGGACTCGGGAGACGGGGTCTCGCACACTGTNCCGATCTACGAGGGGTATGCCTTGCCCCATGCCGTCCTGCGTTTGGATCTGGCCGGACGCGACCTCACCGAATACCTCATGAAGATCTTGACCGAACGGGGCTACTCTTTTACGACCACCGCTGAGCGCGAAATAGTGCGAGACATCAAGGAGAAGCTCTGCTACGTTGCCCTGGACTTTGAGCAGGAGATGGCTACGGCTGCCTGCAGCTCGTCGCTGGAAACGTCCTACGAACTGCCCGACGGGCAGGTCATAACCATCGGGAACGAGCGCTTCCGCTGTGCGGAGACCCTCTTCCAACCGTCGTTTCTCGGAATGGAGGCCTGCGGCGTCCACGAGACGACCTATAACTCCATCATGAAGTGTGATGTGGACATACGCAAGGATCTCTACGGGAACATAGTGCTTTCTGGCGGCACCACAATGTATCCNGGCATAGCCGATCGCATGCAGAAGGAGATCACGGCTCTGGCTCCCTCGACAATGAAAATCAAGATCATTGCACCGCCAGAGCGGAAGTATTCCGTGTGGATTGGGGGTTCCATCTTGGCTTCACTCTCCACCTTCCAACAGATGTGGATATCGAAGACTGAGTACGATGAGTCTGGCCCATCCATTGTGCACCGCAAATGCTTCTAA
>Dup1_STRAIN_7
ATGTCGGACGAAGAGGTGGTCGCTCTGGTGATCGACAATGGTTCGGGGATGTGCAAGGCCGGATTTGCTGGCGACGATGCCCCACGAGCCGTCTTCCCGTCGATTGTCGGTCGTCCCCGCCATCAGGGCGTGATGGTGGGCATGGGACAGAAGGACTCGTATGTCGGGGACGAGGCACAGAGCAAGCGCGGCATCCTCACACTCAAGTATCCCATCGAGCATGGGATCGTGACAAATTGGGACGACATGGAAAAGATCTGGCATCACACGTTCTACAACGAGCTGCGAGTGGCCCCCGAGGAGCACCCCGTGCTCCTGACTGAAGCCCCATTGAATCCCAAGGCGAATCGCGAGAAGATGACCCAAATAATGTTCGAGACATTCAACACACCGGCCATGTATGTAGCCATTCAGGCGGTGCTCTCGCTGTACGCTTCTGGGCGCACCACCGGCATCGTCCTGGACTCGGGAGACGGGGTCTCGCACACTGTCCCGATCTACGAGGGGTATGCCTTGCCCCATGCCGTCCTGCGTTTGGATCTGGCCGGACGCGACCTCACCGAATACCTCATGAAGATCTTGACCGAACGGGGCTACTCTTTTACGACCACCGCTGAGCGCGAAATAGTGCGAGANATCAAGGAGAAGCTCTGCTACGTTGCCCTGGACTTTGAGCAGGAGATGGCTACGGCTGCCTCCAGCTCGGCGCTGGAAACGTCCTACGAACTGCCCGACGGGCAGGTCATAACCATCGGGAACGAGCGCTTCCGCTGTGCGGAGACCCTCTTCCAACCGTCGTTTCTCGGAATGGAGGCCTGCGGCGTCCACGAGACGACCTATAACTCCATCATGAAGTGTGATGTGGACATACGCAAGGATCTCTACGGGAACATAGTGCTTTCTGGCGGCACCACAATGTATCCCGGCATAGCCGATCGCATGCAGAAGGAGATCACGGCTCTGGCTCCCTCGACAATGAAAATCAAGATCATCGCACCGCCAGAGCGGAAGTATTCCGTGTGGATTGGGGGTTCCATTTTGGCTTCACTCTCCACCTTCCAACAGATGTGGATATCGAAGACAGAGTACGATGAGTCTGGGCCATCCATTGTGCACCGCAAATGCTTCTAA
>Dup1_STRAIN_8
ATGTCGGACGAAGAGGTGGTCGCTCTGGTGATCGACAATGGTTCGGGGATGTGCAAGGCCGGATTTGCTGGCGACGATGCCCCACGAGCCGTCTTCCCGTCGATTGTCGGTCGTCCCCGCCATCAGGGCGTGATGGTGGGCATGGGACAGAAGGACTCGTATGTCGGGGACGAGGCACAGAGCAAGCGCGGCATCCTNACACTCAAGTATCCCATCGAGCATGGGATCGTGACAAATTGGGACGACATGGAAAAGATCTGGCATCACACGTTCTACAACGAGCTGCGAGTGGCCCCCGAGGAGCACCCCGTGCTCCTGACTGAAGCCCCATTGAATCCCAAGGCGAATCGCGAGAAGATGACCCAAATAATGTTCGAGACATTCAACACACCGGCCATGTATGTAGCCATTCAGGCGGTGCTCTCGCTGTACGCTTCTGGGCGCACCACCGGCATCGTCCTGGACTCGGGAGACGGGGTCTCGCACACTGTCCCGATCTACGAGGGGTATGCCTTGCCCCATGCCGTCCTGCGTTTGGATCTGGCCGGACGCGACCTCACCGAATACCTCATGAAGATCTTGACCGAACGGGGCTACTCTTTTACGACCACCGCTGAGCGCGAAATAGTGCGAGACATCAAGGAGAAGCTCTGCTACGTTGCCCTGGACTTTGAGCAGGAGATGGCTACGGCTGCCTCCAGCTCGTCGCTGGAAACGTCCTACGAACTGCCCGACGGGCAGGTCATAACCATCGGGAACGAGCGCTTCCGCTGTGCGGAGACCCTCTTCCAACCGTCGTTTCTCGGAATGGAGGCCTGCGGCGTCCACGAGACGACCTATAACTCCATCATGAAGTGTGATGTGGACATACGCAAGGATCTNTACGGGAACATAGTGCTTTCTGGCGGCACCACAATGTATCCGGGCATAGCCGATCGCATGCAGAAGGAGATCACGGCTCTNGCTCCCTCGACAATGAAAATCAAGATCATTGCACCGCCAGAGCGGAAGTATTCCGTGTGGATTGGGGGTTCCATCTTGGCTTCACTCTCCACCTTCCAACAGATGTGGATATCGAAGACAGAGTACGATGAGTCTGGGCCATCCATTGTGCACCGCAAATGCTTCTAA
>Dup1_STRAIN_9
ATGTCGGACGAAGAGGTGGTCGCTCTGGTGATCGACAATGGTTCGGGGATGTGCAAGGCCGGATTTGCTGGCGACGATGCCCCACGAGCCGTCTTCCCGTCGATTGTCGGTCGTCCCCGCCATCAGGGCGTGATGGTGGGCATGGGACAGAAGGACTCGTATGTCGGGGACGAGGCACAGAGCAAGCGCGGCATCCTCACACTCAAGTATCCCATCGAGCATGGGATCGTGACAAATTGGGACGACATGGAAAAGATCTGGCATCACACGTTCTACAACGAGCTGCGAGTGGCCCCCGAGGAGCACCCCGTGCTCCTGACTGAAGCCCCATTGAATCCCAAGGCGAATCGCGAGAAGATGACCCAAATAATGTTCGAGACATTCAACACACCGGCCATGTATGTAGCCATTCAGGCGGTGCTCTCGCTGTACGCTTCTGGGCGCACCACCGGCATCGTCCTGGACTCGGGAGACGGGGTCTCGCACACTGTCCCGATCTACGAGGGGTATGCCTTGCCCCATGCCGTCCTGCGTTTGGATCTGGCCGGACGCGACCTCACCGAATACCTCATGAAGATCTTGACCGAACGGGGCTACTCTTTTACNACCACCGCTGAGCGCGAAATAGTGCGAGACATCAAGGAGAAGCTCTGCTACGTTGCCCTGGACTTTGAGCAGGAGATGGCTACGGCTGCCTCCAGCTCGGCGCTGGAAACGTCCTACGAACTGCCCGACGGGCAGGTCATAACCATCGGGAACGAGCGCTTCCGCTGTGCGGAGACCCTCTTCCAACCGTCGTTTCTCGGAATGGAGGCCTGCGGCGTCCACGAGACGACCTATAACTCCATCATGAAGTGTGATGTGGACATACGCAAGGATCTCTACGGGAACATAGTGCTTTCTGGCGGCACCACAATGTATCCGGGCATAGCCGATCGCATGCAGAAGGAGATCACGGCTCTAGCTCCCTCGACAATGAAAATCAAGATCATTGCACCGCCAGAGCGGAAGTATTCCGTTTGGATTGGGGGTTCCATTTTGGCTTCACTCTCCACCTTCCAACAGATGTGGATATCGAAGACAGAGTACGATGAGTCTGGCCCATCCATTGTGCACCGCAAATGCTTTTAA
>Dup1_STRAIN_10
ATGTCGGACGAAGAGGTGGTCGCTCTGGTGATCGACAATGGTTCGGGGATGTGCAAGGCCGGGTTTGCTGGCGACGATGCCCCACGAGCCGTCTTCCCGTCGATTGTCGGCCGTCCCCGCCATCAGGGCGTGATGGTGGGCATGGGACAGAAGGACTCGTATGTCGGGGACGAGGCACAGAGCAAGCGCGGCATCCTCACACTCAAGTATCCCATCGAGCATGGGATCGTGACAAATTGGGACGACATGGAAAAGATCTGGCATCACACGTTCTACAACGAGCTGCGAGTGGCCCCCGAGGAGCACCCCGTGCTCCTGACTGAAGCCCCATTGAATCCCAAGGCGAATCGCGAGAAGATGACCCAAATAATGTTCGAGACATTCAACACACCGGCCATGTATGTAGCCATTCAGGCGGTGCTCTCGCTGTACGCTTCTGGGCGCACCACCGGCATCGTCCTGGACTCGGGAGACGGGGTCTCGCACACTGTNCCGATCTACGAGGGGTATGCCTTGCCCCATGCCGTCCTGCGTTTGGATCTGGCCGGACGCGACCTCACCGAATACCTCATGAAGATCTTGACCGAACGGGGCTACTCTTTTACGACCACCGCTGAGCGCGAAATAGTGCGAGACATCAAGGAGAAGCTCTGCTACGTTGCCCTGGACTTTGAGCAGGAGATGGCTACGGCTGCCTCCAGCTCGTCGCTGGAAACGTCCTACGAACTGCCCGACGGGCAGGTCATAACCATCGGGAACGAGCGCTTCCGCTGTGCGGAGACCCTCTTCCAACCGTCGTTTCTCGGAATGGAGGCCTGCGGCGTCCACGAGACGACCTATAACTCCATCATGAAGTGTGATGTGGACATACGCAAGGATCTCTACGGGAACATAGTGCTTTCTGGCGGCACCACAATGTATCCCGGCATAGCCGATCGCATGCAGAAGGAGATCACTGCTCTAGCTCCCTCGACAATGAAAATCAAGATCATCGCACCGCCAGAGCGGAAGTATTCCGTGTGGATTGGGGGTTCCATCTTGGCTTCACTCTCCACCTTCCAACAGATGTGGATATCGAAGACAGAGTACGATGAGTCCGGGCCATCCATTGTGCACCGCAAATGCTTCTAA
>Dup1_STRAIN_11
ATGTCGGACGAAGAGGTGGTCGCTCTGGTGATCGACAATGGTTCGGGGATGTGCAAGGCCGGATTTGCTGGCGACGATGCCCCACGAGCCGTCTTCCCGTCGATTGTCGGCCGTCCCCGCCATCAGGGCGTGATGGTGGGCATGGGACAGAAGGACTCGTATGTCGGGGACGAGGCACAGAGCAAGCGCGGCATCCTCACACTCAAGTATCCCATCGAGCATGGGATCGTGACAAATTGGGACGACATGGAAAAGATCTGGCATCACACGTTCTACAACGAGCTGCGAGTGGCCCCCGAGGAGCACCCCGTGCTCCTGACTGAAGCCCCATTGAATCCCAAGGCGAATCGCGAGAAGATGACCCAAATAATGTTCGAGACATTCAACACACCGGCCATGTATGTAGCCATTCAGGCGGTGCTCTCGCTGTACGCTTCTGGGCGCACCACCGGCATCGTCCTGGACTCGGGAGACGGGGTCTCGCACACTGTTCCGATCTACGAGGGGTATGCCTTGCCCCATGCCGTCCTGCGTTTGGATCTGGCCGGACGCGACCTCACCGAATACCTCATGAAGATCTTGACCGAACGGGGCTACTCTTTTACGACCACCGCTGAGCGCGAAATAGTGCGAGACATCAAGGAGAAGCTCTGCTACGTTGCCCTGGACTTTGAGCAGGAGATGGCTACGGCTGCCTCCAGCTCGGCGCTGGAAACGTCCTACGAACTGCCCGACGGGCAGGTCATAACCATCGGGAACGAGCGCTTCCGCTGTGCGGAGACCCTCTTCCAACCGTCGTTTCTCGGAATGGAGGCCTGCGGCGTCCACGAGACGACCTATAACTCCATCATGAAGTGTGATGTGGACATACGCAAGGATCTCTACGGGAACATAGTGCTTTCTGGCGGCACCACAATGTATCCCGGCATAGCCGATCGCATGCAGAAGGAGATCACGGCTCTNGCTCCCTCGACAATGAAAATCAAGATCATCGCACCGCCAGAGCGGAAGTATTCCGTGTGGATTGGGGGTTCCATTTTGGCTTCCCTCTCCACCTTCCAACAGATGTGGATATCGAAGACAGAGTACGATGAGTCTGGGCCATCCATTGTGCACCGCAAATGCTTCTAA
>Dup2_STRAIN_1
ATGGCTGCTCTGGTTATGGACATTGGCTCGGGGATTTGCAAAGTCGGTTTTGGTGGGGATGATGCTCCGACCGCCATCTTCCCATCGATTGTCGGCCGACCCCGTCACGTGACTGCAATGTTGGGAATTGGGTCAAACCGTCCGTATGGAGCAGGCCGTGTCGAAGCCTATGTGGGCGATGAGGCGCAGAAGTCCCGCGGAGTGCTGGCCCTGAAGTATCCCATAGAGCGGGGCGCTGTCGTTGACTGGGATGACATGGAGAAGATCTGGCATTACGCCTTCCACAAAGTCATGGGGGTGGCGCCGGAGGAGCATCCCGTGCTGCTGGCAGAGCCACCGCTGAACGCCAAGGGCAGCCGCGAGACGGTGACCCAGATCATGTTCGAGAAGTTCGACACCCCGGCCATGTACCTGGCCGTTCAGGCGGTGCTCACCCTGTACGCCACTGGCCGCACCACCGGCATGGTGGTGGACTCCGGCGACGGGGTCACCCACAGCGTTCCCATCTTCGAGGGCTATGCCGTGACGCACGGCGTCTCGCACCTGGAGCTGGCAGGACGCGACCTCACCGACTACATGATGAGGATCCTGCACGAGAGTGGCAGCTCGTTCCAGACCACCGCCGAGCGGGAGATCGTGCGAGATCTCAAGGAACGGCACTGCTATGTCGCCCTGGACTTTGACCAGGAGATGCACAAGGCGTCGGTCGATTCGTCGCTGCAAAAGTCCTACCAGCTGCCCGACGGACAGACGGTTTCCGTCGCCAGCGAGCGTTTCCGATGCCCCGAGGCGCTGTTCCAGCCGGGGCTCCTGGGCGTGGAGTCCTGTGGCGTTCACGAGGCCACAAATAAGTCCATTCTGAAGTGTGAGGTCGACATTCGCAAGAATCTCTACAACAACATTGTGCTCTCCGGCGGCACCACCATGTTCGCGGGCCTGCCGGAGCGTCTGCAGAAGGAGCTGAACCTCCTGGCGCCTTCCACCACGAGAATCAAGATAGATGCCCCTTCAGATCGCAGCATCTCCGTGTGGCTCGGCGGCTCGATTCTCTCCTCGCTCTCGGTGTTCCAGCAGATGTGGGTCACCAAAGAGGATTACGATGAAGTGGGCCCCAGCATAGTGCACCGAAAGTGTTTCTAG
>Dup2_STRAIN_2
ATGGCTGCTCTGGTTATGGACATTGGCTCGGGGATTTGCAAAGTCGGTTTTGGTGGGGATGATGCTCCGACCGCCATCTTCCCATCGATTGTCGGCCGACCCCGTCACGTGACTGCAATGTTGGGAATTGGGTCAAACCGTCCGTATGGAGCAGGCCGTGTCGAAGCCTATGTGGGCGATGAGGCGCAGAAGTCCCGCGGTGTGCTGGCCCTGAAGTATCCCATAGAGCGGGGCGCTGTTGTTGACTGGGATGACATGGAGAAGATCTGGCATTACGCCTTCCACAAAGTCATGGGGGTGGCGCCGGAGGAGCATCCCGTGCTTCTGGCAGAGCCACCGCTGAACGCCAAGGGCAGCCGCGAGACGGTGACCCAGATCATGTTCGAGAAGTTCGACACCCCGGCCATGTACCTGGCCGTCCAGGCGGTGCTGACCCTGTACGCCACTGGCCGCACCACCGGCATGGTGGTGGACTCCGGCGACGGGGTCACCCACAGCGTTCCCATCTTCGAGGGCTATGCCGTGACGCACGGCGTCTCGCACCTGGAGCTGGCAGGACGCGACCTCACCGACTACATGATGAGGATCCTGCACGAGAGTGGCAGCTCGTTCCAGACCACCGCCGAGCGGGAGATCGTGCGAGATCTCAAGGAACGGCACTGCTATGTCGCCCTGGACTTTGACCAGGAGATGCACAAGGCGTCGGTCGATTCGTCGCTGCAAAAGTCCTACCAGCTGCCCGACGGACAGACGGTTTCCGTCGCCAGCGAGCGTTTCCGATGCCCCGAGGCGCTGTTCCAGCCGGGGCTCCTGGGCGTGGAGTCCTGTGGCGTTCACGAGGCCACAAATAAGTCCATTCTGAAGTGTGAGGTGGACATTCGCAAGAATCTCTACAACAACATTGTGCTCTCCGGCGGCACCACCATGTTCGCGGGCCTGCCGGAGCGTCTGCAGAAGGAGCTGAACCTCCTGGCGCCTTCCACCACGAGAATCAAGATAGATGCCCCTTCAGATCGCAGCATCTCCGTGTGGCTCGGCGGCTCGATTCTCTCCTCGCTCTCGGTGTTCCAGCAGATGTGGGTCACCAAAGAGGATTACGATGAAGTGGGCCCCAGCATAGTGCACCGAAAGTGTTTCTAG
>Dup2_STRAIN_3
ATGGCTGCTCTGGTTATGGACATTGGCTCGGGGATTTGCAAAGTCGGTTTTGGTGGGGATGATGCTCCGACCGCCATCTTCCCATCGATTGTCGGCCGACCCCGTCACGTGACTGCAATGTTGGGAATTGGGTCAAACCGGCCGTATGGAGCAGGCCGTGTCGAAGCCTATGTGGGCGATGAGGCGCAGAAGTCCCGCGGTGTGCTGGCCCTGAAGTATCCCATAGAGCGGGGCGCTGTCGTTGACTGGGATGACATGGAGAAGATCTGGCATTACGCCTTCCACAAAGTCATGGGGGTGGCGCCGGAGGAGCATCCCGTGCTGCTGGCAGAGCCACCGCTGAACGCCAAGGCCAGCCGCGAGACGGTGACCCAGATCATGTTCGAGAAGTTCGACACCCCGGCCATGTACCTGGCCGTCCAGGCGGTGCTCACCCTGTACGCCACTGGCCGCACCACCGGCATGGTGGTGGACTCCGGCGACGGGGTCACCCACAGCGTTCCCATCTTCGAGGGCTATGCCGTGACGCACGGCGTCTCGCACCTGGAGCTGGCAGGACGCGACCTCACCGACTACATGATGAGGATCCTGCACGAGAGTGGCAGCTCGTTCCAGACCACCGCCGAGCGGGAGATCGTGCGAGATCTCAAGGAACGGCACTGCTATGTCGCCCTGGACTTTGACCAGGAGATGCACAAGGCGTCGGTCGATTCGTCGCTGCAAAAGTCCTACCAGCTGCCCGACGGACAGACGGTTTCCGTCGCCAGCGAGCGTTTCCGATGCCCCGAGGCGCTGTTCCAGCCGGGGCTCCTGGGCGTGGAGTCCTGTGGCGTTCACGAGGCCACAAATAAGTCCATTCTGAAGTGTGAAGTCGACATTCGCAAGAATCTTTACAACAACATTGTGCTCTCCGGCGGCACCACCATGTTCGCGGGCCTGCCGGAGCGTCTGCAGAAGGAGCTGAACCTCCTGGCGCCTTCCACCACGAGAATCAAGATAGATGCCCCTTCAGATCGCAGCATCTCCGTGTGGCTCGGCGGCTCGATTCTCTCCTCGCTCTCGGTGTTCCAGCAGATGTGGGTCACCAAAGAGGATTACGATGAAGTGGGCCCCAGCATAGTGCACCGAAAGTGTTTCTAG
>Dup2_STRAIN_4
ATGGCTGCTCTGGTTATGGACATTGGCTCGGGGATTTGCAAAGTCGGTTTTGGTGGGGATGATGCTCCGACCGCCATCTTCCCATCGATTGTCGGCCGACCCCGTCACGTGACCGCAATGTTGGGAATTGGGTCAAACCGTCCGTATGGAGCAGGCCGTGTCGAAGCCTATGTGGGCGATGAGGCGCAGAAGTCCCGCGGTGTGCTGGCCCTGAAGTATCCCATAGAGCGGGGCGCTGTCGTTGACTGGGATGACATGGAGAAGATCTGGCATTACGCCTTCCACAAAGTCATGGGGGTGGCGCCGGAGGAGCATCCCGTGCTGCTGGCAGAGCCACCGCTGAACGCCAAGGGCAGCCGCGAGACGGTGACCCAGATCATGTTCGAGAAGTTCGACACCCCGGCCATGTACCTGGCCGTCCAGGCGGTGCTGACCCTGTACGCCACTGGCCGCACCACCGGCATGGTGGTGGACTCCGGCGACGGGGTCACCCACAGCGTTCCTATCTTCGAGGGCTATGCCGTGACGCACGGCGTCTCGCACCTGGAGCTGGCAGGACGCGACCTCACCGACTACATGATGAGGATCCTGCACGAGAGTGGCAGCTCGTTCCAGACCACCGCCGAGCGGGAGATCGTGCGAGATCTCAAGGAACGGCACTGCTATGTCGCCCTGGACTTTGACCAGGAGATGCACAAGGCGTCGGTCGATTCGTCGCTGCAAAAGTCCTACCAGCTGCCCGACGGACAGACGGTTTCCGTCGCCAGCGAGCGTTTCCGATGCCCCGAGGCGCTGTTCCAGCCGGGGCTCCTGGGCGTGGAGTCCTGTGGCGTTCACGAGGCCACAAATAAGTCCATTCTGAAGTGTGAGGTCGACATTCGCAAGAATCTCTACAACAACATTGTGCTCTCCGGCGGCACCACCATGTTCGCGGGCCTGCCGGAGCGTCTGCAGAAGGAGCTGAACCTCCTGGCGCCTTCCACCACGAGAATCAAGATAGATGCCCCTTCAGATCGCAGCATCTCCGTGTGGCTCGGCGGCTCGATTCTCTCCTCGCTCTCGGTGTTCCAGCAGATGTGGGTCACCAAAGAGGACTACGATGAAGTGGGCCCCAGCATAGTGCACCGAAAGTGTTTCTAG
>Dup2_STRAIN_5
ATGGCTGCTCTGGTTATGGACATTGGCTCGGGGATTTGCAAAGTCGGTTTTGGTGGGGATGATGCTCCGACCGCCATCTTCCCATCGATTGTCGGCCGACCCCGTCACGTGACTGCAATGTTGGGAATTGGGTCAAACCGTCCGTATGGAGCAGGCCGTGTCGAAGCCTATGTGGGCGATGAGGCGCAGAAGTCCCGCGGTGTGCTGGCCCTGAAGTATCCCATAGAGCGGGGCGCTGTCGTTGACTGGGATGACATGGAGAAGATCTGGCATTACGCCTTCCACAAAGTCATGGGGGTGGCGCCGGAGGAGCATCCCGTGCTGCTGGCAGAGCCACCGCTGAACGCCAAGGGCAGCCGCGAGACGGTGACCCAGATCATGTTCGAGAAGTTCGACACCCCGGCCATGTACCTGGCCGTCCAGGCGGTGCTCACCCTGTACGCCACTGGCCGCACCACCGGCATGGTGGTGGACTCCGGCGACGGGGTCACCCACAGCGTTCCCATCTTCGAGGGCTATGCCGTGACGCACGGCGTCTCGCACCTGGAGCTGGCAGGACGCGACCTCACCGACTACATGATGAGGATCCTGCACGAGAGTGGCAGCTCGTTCCAAACCACCGCCGAGCGGGAGATCGTGCGAGATCTCAAGGAACGGCACTGCTATGTCGCCCTGGACTTTGACCAGGAGATGCACAAGGCGTCGGTCGATTCGTCGCTGCAAAAGTCCTACCAGCTGCCCGACGGACAGACGGTTTCCGTCGCCAGCGAGCGTTTCCGATGCCCCGAGGCGCTGTTCCAGCCGGGGCTCCTGGGCGTGGAGTCCTGTGGCGTTCACGAGGCCACAAATAAGTCCATTCTGAAGTGTGAAGTCGACATTCGCAAGAATCTCTACAACAACATTGTGCTCTCCGGCGGCACCACCATGTTCGCGGGCCTGCCGGAGCGTCTGCAGAAGGAGCTGAACCTCCTGGCGCCTTCCACCACGAGAATCAAGATAGATGCCCCTTCAGATCGCAGCATCTCCGTGTGGCTCGGCGGCTCGATTCTCTCCTCGCTCTCGGTGTTCCAGCAGATGTGGGTCACCAAAGAGGATTACGATGAAGTGGGCCCCAGCATAGTGCACCGAAAGTGTTTCTAG
>Dup2_STRAIN_6
ATGGCTGCTCTGGTTATGGACATTGGCTCGGGGATTTGCAAAGTCGGTTTTGGTGGGGATGATGCTCCGACCGCCATCTTCCCATCGATTGTCGGCCGACCGCGTCACGTGACTGCAATGTTGGGAATTGGTTCAAACCGTCCGTATGGAGCAGGCCGTGTCGAAGCCTATGTGGGCGATGAGGCGCAGAAGTCCCGCGGAGTGCTGGCCCTGAAGTATCCCATAGAGCGGGGCGCTGTCGTTGACTGGGATGACATGGAGAAGATCTGGCATTACGCCTTCCACAAAGTCATGGGGGTGGCGCCGGAGGAGCATCCCGTGCTGCTGGCAGAGCCACCGCTGAATGCCAAGGGCAGCCGCGAGACGGTGACCCAGATCATGTTCGAGAAGTTCGACACCCCGGCCATGTACCTGGCCGTCCAGGCGGTGCTCACCCTGTACGCCACTGGCCGCACCACCGGCATGGTGGTGGACTCCGGCGACGGGGTCACCCACAGCGTTCCCATCTTCGAGGGCTATGCCGTGACGCACGGCGTCTCGCACCTGGAGCTGGCAGGACGCGACCTCACCGACTACATGATGAGGATCCTGCACGAGAGTGGCAGCTCGTTCCAGACCACCGCCGAGCGGGAGATCGTGCGAGATCTCAAGGAACGGCACTGCTATGTCGCCCTGGACTTTGACCAGGAGATGCACAAGGCGTCGGTCGATTCGTCGCTGCAAAAGTCCTACCAGCTGCCCGACGGACAGACGGTTTCCGTCGCCAGCGAGCGTTTCCGATGCCCCGAGGCGCTGTTCCAGCCGGGGCTCCTGGGCGTGGAGTCCTGTGGCGTTCACGAGGCCACAAATAAGTCCATTCTGAAGTGTGAGGTCGACATTCGCAAGAATCTTTACAACAACATTGTGCTCTCCGGCGGCACCACCATGTTCGCGGGCCTGCCGGAGCGTCTGCAGAAGGAGCTGAACCTCCTGGCGCCTTCCACCACGAGAATCAAGATAGATGCCCCTTCAGATCGCAGCATCTCCGTGTGGCTCGGCGGCTCGATTCTCTCCTCGCTCTCGGTGTTCCAGCAGATGTGGGTCACCAAAGAGGATTACGATGAAGTGGGCCCCAGCATAGTGCACCGAAAGTGTTTCTAG
>Dup2_STRAIN_7
ATGGCTGCTATGGTTATGGACATTGGCTCGGGGATTTGCAAAGTCGGTTTTGGTGGGGATGATGCTCCGACCGCCATCTTCCCATCGATTGTCGGCCGACCCCGTCACGTGACTGCAATGTTGGGAATTGGGTCAAACCGTCCGTATGGAGCAGGCCGTGTCGAAGCCTATGTGGGCGATGAGGCGCAGAAGTCCCGCGGAGTGCTGGCCCTGAAGTATCCCATAGAGCGGGGCGCTGTCGTTGACTGGGATGACATGGAGAAGATCTGGCATTACGCCTTCCACAAAGTCATGGGGGTGGCGCCGGAGGAGCATCCCGTGCTGCTGGCAGAGCCACCGCTGAACGCCAAGGGCAGCCGCGAGACGGTGACCCAGATCATGTTCGAGAAGTTCGACACTCCGGCCATGTACCTGGCCGTCCAGGCGGTGCTCACCCTGTACGCCACTGGCCGCACCACCGGCATGGTGGTGGACTCCGGCGACGGGGTCACCCACAGCGTTCCCATCTTCGAGGGCTATGCCGTGACGCACGGCGTCTCGCACCTGGAGCTGGCAGGACGCGACCTCACCGACTACATGATGAGGATCCTGCACGAGAGTGGCAGCTCGTTCCAGACCACCGCCGAGCGGGAGATCGTGCGAGATCTCAAGGAACGGCACTGCTACGTCGCCCTGGACTTTGACCAGGAGATGCACAAGGCGTCGGTCGATTCGTCGCTGCAAAAGTCCTATCAGCTGCCCGACGGACAGACGGTTTCCGTCGCCAGCGAGCGTTTCCGATGCCCCGAGGCGCTGTTCCAGCCGGGGCTCCTGGGCGTGGAGTCCTGTGGCGTTCACGAGGCCACAAATAAGTCCATTCTGAAGTGTGAGGTCGACATTCGCAAGAATCTCTACAACAACATTGTGCTCTCCGGCGGCACCACCATGTTCGCGGGCCTGCCGGAGCGTCTGCAGAAGGAGCTGAACCTCCTGGCGCCTTCCACCACGAGAATCAAGATAGATGCCCCTTCAGATCGCAGCATCTCCGTGTGGCTCGGCGGCTCGATTCTCTCCTCGCTCTCGGTGTTCCAGCAGATGTGGGTCACCAAAGAGGATTACGATGAAGTGGGCCCCAGCATAGTGCACCGAAAGTGTTTCTAG
>Dup2_STRAIN_8
ATGGCTGCTCTGGTTATGGACATTGGCTCGGGGATTTGCAAAGTCGGTTTTGGTGGGGATGATGCTCCGACCGCCATCTTCCCATCGATTGTCGGCCGACCCCGTCACGTGACTGCAATGTTGGGAATTGGGTCAAACCGTCCGTATGGAGCAGGCCGTGTCGAAGCCTATGTGGGCGATGAGGCGCAGAAGTCCCGCGGAGTGCTGGCCCTGAAGTATCCCATAGAGCGGGGCGCTGTCGTTGACTGGGATGACATGGAGAAGATCTGGCATTACGCCTTCCACAAAGTCATGGGGGTGGCGCCGGAGGAGCATCCCGTGCTGCTGGCAGAGCCACCGCTGAACGCCAAGGGCAGCCGCGAGACGGTGACCCAGATCATGTTCGAGAAGTTCGACACCCCGGCCATGTACCTGGCCGTCCAGGCGGTGCTCACCCTGTACGCCACTGGCCGCACCACCGGCATGGTGGTGGACTCCGGCGACGGGGTCACCCACAGCGTTCCCATCTTCGAGGGCTATGCCGTGACGCACGGCGTCTCGCACCTGGAGCTGGCAGGACGCGACCTCACCGACTACATGATGAGGATCCTGCACGAGAGTGGCAGCTCGTTCCAGACCACCGCCGAGCGGGAGATCGTGCGAGATCTCAAGGAACGGCACTGCTATGTCGCCCTGGACTTTGACCAGGAGATGCACAAGGCGTCGGTCGATTCTTCGCTGCAAAAGTCCTACCAGCTGCCCGACGGACAGACGGTTTCCGTCGCCAGCGAGCGTTTCCGATGCCCCGAGGCGCTGTTCCAGCCGGGGCTCCTGGGCGTGGAGTCCTGTGGCGTTCACGAGGCCACAAATAAGTCCATTCTGAAGTGTGAGGTCGACATTCGCAAGAATCTCTACAACAACATTGTGCTCTCCGGCGGCACCACCATGTTCGCGGGCCTGCCGGAGCGTCTGCAGAAGGAGCTGAACCTCCTGGCGCCTTCCACCACGAGAATCAAGATAGATGCCCCTTCAGATCGCAGCATCTCCGTGTGGCTCGGCGGCTCGATTCTCTCCTCGCTCTCGGTGTTCCAGCAGATGTGGGTCACCAAAGAGGATTACGATGAAGTGGGCCCCAGCATAGTGCACCGAAAGTGTTTCTAG
>Dup2_STRAIN_9
ATGGCTGCTCTGGTTATGGACATTGGCTCGGGGATTTGCAAAGTCGGTTTTGGTGGGGATGATGCTCCGACCGCCATCTTCCCATCGATTGTCGGCCGACCCCGTCACGTGACNGCAATGTTGGGAATTGGGTCAAACCGTCCGTATGGAGCAGGCCGTGTCGAAGCCTATGTGGGCGATGAGGCGCAGAAGTCCCGCGGAGTGCTGGCCCTGAAGTATCCCATAGAGCGGGGCGCTGTCGTTGACTGGGATGACATGGAGAAGATCTGGCATTACGCCTTCCACAAAGTCATGGGGGTGGCGCCGGAGGAGCATCCCGTGCTGCTGGCAGAGCCACCGCTGAACGCCAAGGGCAGCCGCGAGACGGTGACCCAGATCATGTTCGAGAAGTTCGACACCCCGGCCATGTACCTGGCCGTCCAGGCGGTGCTCACCCTGTACGCCACTGGCCGCACCACCGGCATGGTGGTGGACTCCGGCGACGGGGTCACCCACAGCGTTCCCATCTTCGAGGGCTATGCCGTGACGCACGGCGTCTCGCACCTGGAGCTGGCAGGACGCGACCTCACCGACTACATGATGAGGATCCTGCACGAGAGTGGCAGCTCGTTCCAGACCACCGCCGAGCGGGAGATCGTGCGAGATCTCAAGGAACGGCACTGCTATGTGNCCCTGGACTTTGACCAGGAGATGCACAAGGCGTCGGTCGATTCGTCGCTGCAAAAGTCCTACCAGCTGCCCGACGGACAGACGGTTTCCGTCGCCAGCGAGCGTTTCCGATGCCCCGAGGCGCTGTTCCAGCCGGGGCTCCTGGGCGTGGAGTCCTGTGGCGTTCACGAGGCCACAAATAAGTCCATTCTGAAGTGTGAGGTCGACATTCGCAAGAATCTCTACAACAACATTGTGCTCTCCGGCGGCACCACCATGTTCGCGGGCCTGCCGGAGCGTCTGCAGAAGGAGCTGAACCTCCTGGCGCCTTCCACCACGAGAATCAAGATAGATGCCCCTTCAGATCGCAGCATCTCCGTGTGGCTCGGCGGCTCGATTCTCTCCTCGCTCTCGGTGTTCCAGCAGATGTGGGTCACCAAAGAGGACTACGATGAAGTGGGCCCCAGCATAGTGCACCGAAAGTGTTTCTAG
>Dup2_STRAIN_10
ATGGCTGCTCTGGTTATGGACATTGGCTCGGGGATTTGCAAAGTCGGTTTTGGTGGGGATGATGCTCCGACCGCCATCTTCCCATCGATTGTCGGCCGACCCCGTCACGTGACTGCAATGTTGGGAATTGGGTCAAACCGNCCGTATGGAGCAGGCCGTGTCGAAGCCTATGTGGGCGATGAGGCNCAGAAGTCCCGCGGTGTGCTGGCCCTGAAGTATCCCATAGAGCGGGGCGCTGTCGTTGACTGGGATGACATGGAGAAGATCTGGCATTACGCCTTCCACAAAGTCATGGGGGTGGCGCCGGAGGAGCATCCCGTGCTGCTGGCAGAGCCACCGCTGAACGCCAAGGGCAGCCGCGAGACGGTGACCCAGATCATGTTCGAGAAGTTCGACACCCCGGCCATGTACCTGGCCGTCCAGGCGGTGCTCACCCTGTACGCCACTGGCCGCACCACCGGCATGGTGGTGGACTCCGGCGACGGGGTCACCCACAGCGTTCCCATCTTCGAGGGCTATGCCGTGACGCACGGCGTCTCGCACCTGGAGCTGGCAGGACGCGACCTCACCGACTACATGATGAGGATCCTGCACGAGAGTGGCAGCTCGTTCCAGACCACCGCCGAGCGGGAGATCGTGCGAGATCTCAAGGAACGGCACTGCTATGTCGCCCTGGACTTTGACCAGGAGATGCACAAGGCGTCGGTCGATTCGTCGCTGCAAAAGTCCTACCAGCTGCCCGACGGACAGACGGTTTCCGTCGCCAGCGAGCGTTTCCGATGCCCCGAGGCGCTGTTCCAGCCGGGGCTCCTGGGCGTGGAGTCCTGTGGCGTTCACGAGGCCACAAATAAGTCCATTCTGAAGTGTGAGGTCGACATTCGCAAGAATCTCTACAACAACATTGTGCTCTCCGGCGGCACCACCATGTTCGCGGGCCTGCCGGAGCGTCTGCAGAAGGAGCTGAACCTCCTGGCGCCTTCCACCACGAGAATCAAGATAGATGCCCCTTCAGATCGCAGCATCTCCGTGTGGCTCGGCGGCTCGATTCTCTCCTCGCTCTCGGTGTTCCAGCAGATGTGGGTCACCAAAGAGGATTACGATGAAGTGGGCCCCAGCATAGTGCACCGAAAGTGTTTCTAG
>Dup2_STRAIN_11
ATGGCTGCTCTGGTTATGGACATTGGCTCGGGGATTTGCAAAGTCGGTTTTGGTGGGGATGATGCTCCGACCGCCATCTTCCCATCGATTGTCGGCCGACCCCGTCACGTGACTGCAATGTTGGGAATTGGGTCAAACCGTCCGTATGGAGCAGGCCGTGTCGAAGCCTATGTGGGCGATGAGGCGCAGAAGTCCCGCGGAGTGCTGGCCCTGAAGTATCCCATAGAGCGGGGCGCTGTCGTTGACTGGGATGACATGGAGAAGATCTGGCATTACGCCTTCCACAAAGTCATGGGGGTGGCGCCGGAGGAGCATCCCGTGCTGCTGGCAGAGCCACCGCTGAACGCCAAGGGCAGCCGCGAGACGGTGACCCAGATCATGTTCGAGAAGTTCGACACCCCGGCCATGTACCTGGCCGTCCAGGCGGTGCTCACCCTGTACGCCACTGGCCGCACCACCGGCATGGTGGTGGACTCCGGCGACGGGGTCACCCACAGCGTTCCCATCTTCGAGGGCTATGCCGTGACGCACGGCGTCTCGCACCTGGAGCTGGCAGGACGCGACCTCACCGACTACATGATGAGGATCCTGCACGAGAGTGGCAGCTCGTTCCAGACCACCGCCGAGCGGGAGATCGTGCGAGATCTCAAGGAACGGCACTGCTATGTCGCCCTGGACTTTGACCAGGAGATGCACAAGGCGTCGGTCGATTCGTCGCTGCAAAAGTCTTACCAGCTGCCCGACGGACAGACGGTTTCCGTCGCCAGCGAGCGTTTCCGATGCCCCGAGGCGCTGTTCCAGCCGGGGCTCCTGGGCGTGGAGTCCTGTGGCGTTCACGAGGCCACAAATAAGTCCATTCTGAAGTGTGAGGTCGACATTCGCAAGAATCTCTACAACAACATTGTGCTCTCCGGCGGCACCACCATGTTCGCGGGCCTGCCGGAGCGTCTGCAGAAGGAGCTGAACCTCCTGGCGCCTTCCACCACGAGAATCAAGATAGATGCCCCTTCAGATCGCAGCATCTCCGTGTGGCTCGGCGGCTCGATTCTCTCCTCGCTCTCGGTGTTCCAGCAGATGTGGGTCACCAAAGAGGATTACGATGAAGTGGGCCCCAGCATAGTGCACCGAAAGTGTTTCTAG
>Dpse_Dup3_STRAIN_2
ATGAGTGACGACTGTATTTCGACAGTGGTCCTCGATTGCGGATCTGGCGTGTGCAAAGCCGGATTTTCCGGTGATCAAACGCCTCGAGTGGTTTTCCCCACGGTGGTCGGCACTCCCCGTCAGGGCCTGAAGATGAATATGGGCCTGCAGGACTCGTATGTGGGGCAACTGGCCTACACCAAGCGCGCTGTGCTGAAACTCAGCTATCCCGTTCAGCACGGCCTCGTCACCGACTGGGAAGGAGTGGAGAAGGTATGGAATCATGCACTCCACGAGATGCGCATCTCTGCCGCGGACTACCCAATCCTGCTGACAGAGGCGCCCAGGACGACCATGGCCCATCGCGAAAAGGCCACTCAAATCATGTTTGAAACTTTGGAAGTGCCGGCCATGTATGTGGCCAGCCAGCAAGTGCTGGCCCTATACGCTTCGGGTCGCTCCACAGGAATCGTTCTGGACGTTGGCGACGGGTACTCCCACGCCGTTCCCATTTACGAAGGCTATGCCCTGCCTCACGCCATTCAGGTTCTGGACTGGGCCGGGCGCGATATCACGGAGTACCTCATGAAGCTGCTGACGGAGCGGGGCTACTGCTACTCCTGCACCTGCCCGGCCGATCGCGAGATGGTGCGCGACGTGAAGGAGAAGCTATGCTTTGTGGCCAGGGACATTAAGAAGGAGTTGGAGGTGTTTAAAACCCAACCCGAGAAAACGTACACTCTGCCAGATGGACATGTCATTTCCATTGGCGCCCAGCGCATGCAGTGCCCCGAAGCACTGTTCGACCCCACCCTCATGGGCAAAGCTCCCGTCGGCCTGCACCAACTGCTCTACCAGTCCATTAATAAGTGCGACGAGGACATCCGGCGAGAGATGTTCGAAAACATCATGCTGTCGGGGGGCACCACGACGCTTCCTTACTTTGCCGAGCGCCTGGAGCGGGAGCTCTCCGAACTGGCCGGCTCCAACACGACGGTCAAGATTCTGGCGCCAGCCGATCGCCAGTTCGCTTCCTGGATGGGTGGCTCGATTCTCAGTTCTCTGCCCTCGTTCAAAATGATGTGGATATCCAAGGAGGAGTACGAGGAGGTTGGCCCCTCCATAGTCCACCGCAAGTGCTTCTGA
>Dpse_Dup3_STRAIN_3
ATGAGTGACGACTGTATTTCGACAGTGGTNCTCGATTGCGGATCTGGCGTGTGCAAAGCCGGATTTTCCGGTGATCAAACGCCTCGAGTGGTTTTCCCCACGGTGGTCGGCACTCCCCGTCAGGGCCTGAAGATGAATATGGGCCTGCAGGACTCGTATGTGGGGCAACTGGCCTACACCAAGCGCGCTGTGCTGAAACTCAGCTATCCCGTTCAGCACGGCCTCGTCACCGACTGGGAAGGAGTGGAGAAGGTATGGAATCATGCACTCCACGAGATGCGCATCTCTGCCGCGGACTACCCAATCCTGCTGACAGAGGCGCCCAGGACGACCATGGCCCATCGCGAAAAGGCCACTCAAATCATGTTTGAAACTTTGGAAGTGCCGGCCATGTATGTGGCCAGCCAGCAAGTGCTGGCCCTATACGCTTCGGGTCGCTCCACAGGAATCGTTCTGGACGTTGGCGACGGGTACTCCCACGCCGTTCCCATTTACGAAGGCTATGCCCTGCCCCACGCCATTCAGGTTCTGGACTGGGCCGGGCGCGATATCACGGAGTACCTCATGAAGCTGCTGACGGAGCGGGGCTACTGCTACTCCTGCACCTGCCCGGCCGATCGCGAGATGGTGCGCGACGTGAAGGAGAAGCTATGCTTTGTGGCCAGGGACATTAAGAAGGAGTTGGAGGTGTTTAAAACCCAACCCGAGAAAACGTACACTCTGCCAGATGGACATGTCATTTCCATTGGCGCCCAGCGCATGCAGTGCCCCGAAGCACTGTTCGACCCCACCCTCATGGGCAAAGCTCCCGTCGGCCTGCACCAACTGCTCTACCAGTCCATTAATAAGTGCGACGAGGACATCCGGCGAGAGATGTTCGAAAACATCATGCTGTCGGGGGGCACCACGACGCTTCCTTACTTTGCCGAGCGCCTGGAGCGGGAGCTCTCCGAGCTGGCCGGCTCCAACACGACGGTCAAGATTCTGGCGCCAGCCGATCGCCAGTTCGCTTCCTGGATGGGTGGCTCGATTCTCAGTTCTCTGCCCTCGTTCAAAATGATGTGGATATCCAAGGAGGAGTACGAGGAGGTTGGCCCCTCCATAGTCCACCGCAAGTGCTTCTGA
>Dpse_Dup3_STRAIN_4
ATGAGTGACGACTGTATTTCGACAGTGGTCCTCGATTGCGGATCTGGCGTGTGCAAAGCCGGATTTTCCGGTGATCAAACGCCTCGAGTGGTTTTCCCCACGGTGGTCGGCACTCCCCGTCAGGGCCTGAAGATGAATATGGGCCTGCAGGACTCGTATGTGGGGCAACTGGCCTACACCAAGCGCGCTGTGCTGAAACTCAGCTATCCCGTTCAGCACGGCCTCGTCACCGACTGGGAAGGAGTGGAGAAGGTATGGAATCATGCACTCCACGAGATGCGCATCTCTGCCGCGGACTACCCAATCCTGCTGACAGAGGCGCCCAGGACGACCATGGCCCATCGCGAAAAGGCCACTCAAATCATGTTTGAAACTTTGGAAGTGCCGGCCATGTATGTGGCCAGCCAGCAGGTGCTGGCCCTATACGCTTCGGGTCGCTCCACAGGAATCGTTCTGGACGTTGGCGACGGGTACTCCCACGCCGTTCCCATTTACGAAGGCTATGCCCTGCCCCACGCCATTCAGGTTCTGGACTGGGCCGGGCGCGATATCACGGAGTACCTCATGAAGCTGCTGACGGAGCGGGGCTACTGCTACTCCTGCACCTGCCCGGCCGATCGCGAGATGGTGCGCGACGTGAAGGAGAAGCTATGCTTTGTGGCCAGGGACATTAAGAAGGAGTTGGAGGTGTTTAAAACCCAACCCGAGAAAACGTACACTCTGCCAGATGGACATGTCATTTCCATTGGCGCCCAGCGCATGCAGTGCCCCGAAGCACTGTTCGACCCCACCCTCATGGGCAAAGCTCCCGTCGGCCTGCACCAACTGCTCTACCAGTCCATTAATAAGTGCGACGAGGACATCCGGCGAGAGATGTTCGAAAACATCATGCTGTCGGGGGGCACCACGACGCTTCCTTACTTTGCCGAGCGCCTGGAGCGGGAGCTCTCCGAACTGGCCGGCTCCAACACGACGGTCAAGATTCTGGCGCCAGCCGATCGCCAGTTCGCTTCCTGGATGGGTGGCTCGATTCTCAGTTCTCTGCCCTCGTTCAAAATGATGTGGATATCCAAGGAGGAGTACGAGGAGGTTGGCCCCTCCATAGTCCACCGCAAGTGCTTCTGA
>Dpse_Dup3_STRAIN_5
ATGAGTGACGACTGTATTTCGACAGTGGTCCTCGATTGCGGATCTGGCGTGTGCAAAGCCGGATTTTCCGGTGATCAAACGCCTCGAGTGGTTTTCCCCACGGTGGTCGGCACTCCCCGTCAGGGCCTGAAGATGAATATGGGCCTGCAGGACTCGTATGTGGGGCAACTGGCCTACACCAAGCGCGCTGTGCTGAAACTCAGCTATCCCGTTCAGCACGGCCTCGTCACCGACTGGGAAGGAGTGGAGAAGGTATGGAATCATGCACTCCACGAGATGCGCATCTCTGCCGCGGACTACCCAATCCTGCTGACAGAGGCGCCCAGGACGACCATGGCCCATCGCGAAAAGGCCACTCAAATCATGTTTGAAACTTTGGAAGTGCCGGCCATGTATGTGGCCAGCCAGCAAGTGCTGGCCCTATACGCTTCGGGTCGCTCCACAGGAATCGTTCTGGACGTTGGCGACGGGTACTCCCACGCCGTTCCCATTTACGAAGGCTATGCCCTGCCCCACGCCATTCAGGTACTGGACTGGGCCGGGCGCGATATCACGGAGTACCTCATGAAGCTGCTGACGGAGCGGGGCTACTGCTACTCCTGCACCTGCCCGGCCGATCGCGAGATGGTGCGCGACGTGAAGGAGAAGCTATGCTTTGTGGCCAGGGACATTAAGAAGGAGTTGGAGGTGTTTAAAACCCAACCCGAGAAAACGTACACTCTGCCAGATGGACATGTCATTTCCATTGGCGCCCAGCGCATGCAGTGCCCCGAAGCACTGTTCGACCCCACCCTCATGGGCAAAGCTCCCGTCGGCCTGCACCAACTGCTCTACCAGTCCATTAATAAGTGCGATGAGGACATCCGGCGAGAGATGTTCGAAAACATCATGCTGTCGGGGGGCACCACGACGCTTCCTTACTTTGCCGAGCGCCTGGAGCGGGAGCTCTCCGAGCTGGCCGGCTCCAACACGACGGTCAAGATTCTGGCGCCAGCCGATCGCCAGTTCGCTTCCTGGATGGGTGGCTCGATTCTCAGTTCTCTGCCCTCGTTCAAAATGATGTGGATATCCAAGGAGGAGTACGAGGAGGTTGGCCCCTCCATAGTCCACCGCAAGTGCTTC
>Dpse_Dup3_STRAIN_6
ATGAGTGACGACTGTATTTCGACAGTGGTCCTCGATTGCGGATCTGGCGTGTGCAAAGCCGGATTTTCCGGTGATCAAACGCCTCGAGTGGTTTTCCCCACGGTGGTCGGCACTCCCCGTCAGGGCCTGAAGATGAATATGGGCCTGCAGGACTCGTATGTGGGGCAACTGGCCTACACCAAGCGCGCTGTGCTAAAACTCAGCTATCCCGTTCAGCACGGCCTCGTCACCGACTGGGAAGGAGTGGAGAAGGTATGGAATCATGCACTCCACGAGATGCGCATCTCTGCCGCGGACTACCCAATCCTGCTGACAGAGGCGCCCAGGACGACCATGGCCCATCGCGAAAAGGCCACTCAAATCATGTTTGAAACTTTGGAAGTGCCGGCCATGTATGTGGCCAGCCAGCAAGTGCTGGCCCTATACGCTTCGGGTCGCTCCACAGGAATCGTTCTGGACGTTGGCGACGGGTACTCCCACGCCGTTCCCATTTACGAAGGCTATGCCCTGCCTCACGCCATTCAGGTTCTGGACTGGGCCGGGCGCGATATCACGGAGTACCTCATGAAGCTGCTAACGGAGCGGGGCTACTGCTACTCCTGCACCTGCCCGGCCGATCGCGAGATGGTGCGCGACGTGAAGGAGAAGCTATGCTTTGTGGCCAGGGACATTAAGAAGGAGTTGGAGGTGTTTAAAACCCAACCCGAGAAAACGTACACTCTGCCAGATGGACATGTCATTTCCATTGGCGCCCAGCGCATGCAGTGCCCCGAAGCACTGTTCGACCCCACCCTCATGGGCAAAGCTCCCGTCGGCCTGCACCAACTGCTCTACCAGTCCATTAATAAGTGCGACGAGGACATCCGGCGAGAGATGTTCGAAAACATCATGCTGTCGGGGGGCACCACGACGCTTCCTTACTTTGCCGAGCGCCTGGAGCGGGAGCTCTCCGAACTGGCCGGCTCCAACACGACGGTCAAGATTCTGGCGCCAGCCGATCGCCAGTTCGCTTCCTGGATGGGTGGCTCGATTCTCAGTTCTCTGCCCTCGTTCAAAATGATGTGGATATCCAAGGAGGAGTACGAGGAGGTTGGCCCCTCCATAGTCCACCGCAAGTGCTTCTGA
>Dpse_Dup3_STRAIN_7
ATGAGTGACGACTGTATTTCGACAGTGGTCCTCGATTGCGGATCTGGCGTGTGCAAAGCCGGATTTTCCGGTGATCAAACGCCTCGAGTGGTTTTCCCCACGGTGGTCGGCACTCCCCGTCAGGGCCTGAAGATGAATATGGGCCTGCAGGACTCGTATGTGGGGCAACTGGCCTACACCAAGCGCGCTGTGCTGAAACTCAGCTATCCCGTTCAGCACGGGCTCGTCACCGACTGGGAAGGAGTGGAGAAGGTATGGAATCATGCACTCCACGAGATGCGCATCTCTGCCGCGGACTACCCAATCCTGCTGACAGAGGCGCCCAGGACGACCATGGCCCATCGCGAAAAGGCCACTCAAATCATGTTTGAAACTTTGGAAGTGCCGGCCATGTATGTGGCCAGCCAGCAGGTGCTGGCCCTATACGCTTCGGGTCGCTCNACAGGAATCGTTCTGGACGTTGGCGACGGGTACTCCCACGCCGTTCCCATTTACGAAGGCTATGCCCTGCCTCACGCCATTCAGGTTCTGGACTGGGCCGGGCGCGATATCACGGAGTACCTCATGAAGCTGCTGACGGAGCGGGGCTACTGCTACTCCTGCACCTGCCCGGCCGATCGCGAGATGGTGCGCGACGTGAAGGAGAAGCTATGCTTTGTGGCCAGGGACATTAAGAAGGAGTTGGAGGTGTTTAAAACCCAACCCGAGAAAACGTACACTCTGCCAGATGGACATGTCATTTCCATTGGCGCCCAGCGCATGCAGTGCCCCGAAGCACTGTTCGACCCCACCCTCATGGGCAAAGCTCCCGTCGGCCTGCACCAACTGCTCTACCAGTCCATTAATAAGTGCGACGAGGACATCCGGCGAGAGATGTTCGAAAACATCATGCTGTCGGGGGGCACCACGACGCTTCCTTACTTTGCCGAGCGCCTGGAGCGGGAGCTCTCCGAACTGGCCGGCTCCAACACGACGGTCAAGATTCTGGCGCCAGCCGATCGCCAGTTCGCTTCCTGGATGGGTGGCTCGATTCTCAGTTCTCTGCCCTCGTTCAAAATGATGTGGATATCCAAGGAGGAGTACGAGGAGGTTGGCCCCTCCATAGTCCACCGCAAGTGCTTCTGA
>Dpse_Dup3_STRAIN_8
ATGAGTGACGACTGTATTTCGACAGTGGTCCTCGATTGCGGATCTGGCGTGTGCAAAGCCGGATTTTCCGGTGATCAAACGCCTCGAGTGGTTTTCCCCACGGTGGTCGGCACTCCCCGTCAGGGCCTGAAGATGAATATGGGCCTGCAGGACTCGTATGTGGGGCAACTGGCCTACACCAAGCGCGCTGTGCTGAAACTCAGCTATCCCGTTCAGCACGGCCTCGTCACCGACTGGGAAGGAGTGGAGAAGGTATGGAATCATGCACTCCACGAGATGCGCATCTCTGCCGCGGACTACCCAATCCTGCTGACAGAGGCGCCCAGGACGACCATGGCCCATCGCGAAAAGGCCACTCAAATCATGTTTGAAACTTTGGAAGTGCCGGCCATGTATGTGGCCAGCCAGCAAGTGCTGGCCCTATACGCTTCGGGTCGCTCCACAGGAATCGTTCTGGACGTTGGCGACGGGTACTCCCACGCCGTTCCCATTTACGANGGCTATGCCCTGCCTCACGCCATTCAGGTTCTGGACTGGGCCGGGCGCGATATCACGGAGTACCTCATGAAGCTGCTGACGGAGCGGGGCTACTGCTACTCCTGCACCTGCCCGGCCGATCGCGAGATGGTGCGCGACGTGAAGGAGAAGCTATGCTTTGTGGCCAGGGACATTAAAAAGGAGTTGGAGGTGTTTAAAACCCAACCCGAGAAAACGTACACTCTGCCAGATGGACATGTCATTTCCATTGGCGCCCAGCGCATGCAGTGCCCCGAAGCACTGTTCGACCCCACCCTCATGGGCAAAGCTCCCGTCGGCCTGCACCAACTGCTCTACCAGTCCATTAATAAGTGCGACGAGGACATCCGGCGAGAGATGTTCGAAAACATCANGCTGTCGGGGGGCACCACGACGCTTCCTTACTTTGCCGAGCGCCTGGAGCGGGAGCTCTCCGAACTGGCCGGCTCCAACACGACGGTCAAGATTCTGGCGCCAGCCGATCGCCAGTTCGCTTCCTGGATGGGTGGCTCGATTCTCAGTTCTCTGCCCTCGTTCAAAATGATGTGGATATCCAAGGAGGAGTACGAGGAGGTTGGCCCCTCCATAGTCCACCGCAAGTGCTTCTGA
>Dpse_Dup3_STRAIN_9
ATGAGTGACGACTGTATTTCGACAGTGGTCCTCGATTGCGGATCTGGCGTGTGCAAAGCCGGATTTTCCGGTGATCAAACGCCTCGAGTGGTTTTCCCCACGGTGGTCGGCACTCCCCGTCAGGGCCTGAAGATGAATATGGGCCTGCAGGACTCGTATGTGGGGCAACTGGCCTACACCAAGCGCGCTGTGCTGAAACTCAGCTATCCCGTTCAGCACGGCCTCGTCACCGACTGGGAAGGAGTGGAGAAGGTATGGAATCATGCACTCCACGAGATGCGCATCTCTGCCGCGGACTACCCAATCCTGCTGACAGAGGCGCCCAGGACGACCATGGCCCATCGCGAAAAGGCCACTCAAATCATGTTTGAAACTTTGGAAGTGCCGGCCATGTATGTGGCCAGCCAGCAAGTGCTGGCCCTATACGCTTCGGGTCGCTCCACAGGAATCGTTCTGGACGTTGGCGACGGGTACTCCCACGCCGTTCCCATTTACGAAGGCTATGCCCTGCCCCACGCCATTCAGGTTCTGGACTGGGCCGGGCGCGATATCACGGAGTACCTCATGAAGCTGCTAACGGAGCGGGGCTACTGCTACTCCTGCACCTGCCCGGCCGATCGCGAGATGGTGCGCGACGTGAAGGAGAAGCTATGCTTTGTGGCCAGGGACATTAAGAAGGAGTTGGAGGTGTTTAAAACCCAACCCGAGAAAACGTACACTCTGCCAGATGGACATGTCATTTCCATTGGCGCCCAGCGCATGCAGTGCCCCGAAGCACTGTTCGACCCCACCCTCATGGGCAAAGCTCCCGTCGGCCTGCACCAACTGCTCTACCAGTCAATTAATAAGTGCGACGAGGACATCCGGCGAGAGATGTTCGAAAACATCATGCTGTCGGGGGGCACCACGACGCTTCCTTACTTTGCCGAGCGCCTGGAGCGGGAGCTCTCCGAACTGGCTGGCTCCAACACGACGGTCAAGATTCTGGCGCCAGCCGATCGCCAGTTCGCTTCCTGGATGGGTGGCTCGATTCTCAGTTCTCTGCCCTCGTTCAAAATGATGTGGATATCCAAGGAGGAGTACGAGGAGGTTGGCCCCTCCATAGTCCACCGCAAGTGCTTCTGA
>Dpse_Dup3_STRAIN_10
ATGAGTGACGACTGTATTTCGACAGTGGTCCTCGATTGCGGATCTGGCGTGTGCAAAGCCGGATTTTCCGGTGATCAAACGCCTCGAGTGGTTTTCCCCACGGTGGTCGGCACTCCCCGTCAGGGCCTGAAGATGAATATGGGCCTGCAGGACTCGTATGTGGGGCAACTGGCCTACACCAAGCGCGCTGTGCTGAAACTCAGCTATCCCGTTCAGCACGGCCTCGTCACCGACTGGGAAGGAGTGGAGAAGGTATGGAATCATGCACTCCACGAGATGCGCATCTCTGCCGCGGACTACCCAATCCTGCTGACAGAGGCGCCCAGGACGACCATGGCCCATCGCGAAAAGGCCACTCAAATCATGTTTGAAACTTTGGAAGTGCCGGCCATGTATGTGGCCAGCCAGCAGGTGCTGGCCCTATACGCTTCGGGTCGCTCCACAGGAATCGTTCTGGACGTTGGCGACGGGTACTCCCACGCCGTTCCCATTTACGAAGGCTATGCCCTGCCCCACGCCATTCAGGTTCTGGACTGGGCCGGGCGCGATATCACGGAGTACCTCATGAAGCTGCTGACGGAGCGGGGCTACTGCTACTCCTGCACCTGCCCGGCCGATCGCGAGATGGTGCGCGACGTGAAGGAGAAGCTATGCTTTGTGGCCAGGGACATTAAGAAGGAGTTGGAGGTGTTTAAAACCCAACCCGAGAAAACGTACACTCTGCCAGATGGACATGTCATTTCCATTGGCGCCCAGCGCATGCAGTGCCCCGAAGCACTGTTCGACCCCACCCTCATGGGCAAAGCTCCCGTCGGCCTGCACCAACTGCTCTACCAGTCCATTAATAAGTGCGACGAGGACATCCGGCGAGAGATGTTCGAAAACATCATGCTGTCGGGGGGCACCACGACGCTTCCTTACTTTGCCGAGCGCCTGGAGCGGGAGCTCTCCGAACTGGCCGGCTCCAACACGACGGTCAAGATTCTGGCGCCAGCCGATCGCCAGTTCGCTTCCTGGATGGGTGGCTCGATTCTCAGTTCTCTGCCCTCGTTCAAAATGATGTGGATATCCAAGGAGGAGTACGAGGAGGTTGGCCCCTCCATAGTCCACCGCAAGTGCTTCTGA
>Dpse_Dup3_STRAIN_11
ATGAGTGACGACTGTATTTCGACAGTGGTCCTCGATTGCGGATCTGGCGTGTGCAAAGCCGGATTTTCCGGTGATCAAACGCCTCGAGTGGTTTTCCCCACGGTGGTCGGCACTCCCCGTCAGGGCCTGAAGATGAATATGGGCCTGCAGGACTCGTATGTGGGGCAACTGGCCTACACCAAGCGCGCTGTGCTGAAACTCAGCTATCCCGTTCAGCACGGCCTCGTCACCGACTGGGAAGGAGTGGAGAAGGTATGGAATCATGCACTCCACGAGATGCGCATCTCTGCCGCGGACTACCCAATCCTGCTGACAGAGGCGCCCAGGACGACCATGGCCCATCGCGAAAAGGCCACTCAAATCATGTTTGAAACTTTGGAAGTGCCGGCCATGTATGTGGCCAGCCAGCAAGTGCTGGCCCTATACGCTTCGGGTCGCTCCACAGGAATCGTTCTGGACGTTGGCGACGGGTACTCCCACGCCGTTCCCATTTACGAAGGCTATGCCCTGCCCCACGCCATTCAGGTACTGGACTGGGCCGGGCGCGATATCACGGAGTACCTCATGAAGCTGCTGACGGAGCGGGGCTACTGCTACTCCTGCACCTGCCCGGCCGATCGCGAGATGGTGCGCGACGTGAAGGAGAAGCTATGCTTTGTGGCCAGGGACATTAAGAAGGAGTTGGAGGTGTTTAAAACCCAACCCGAGAAAACGTACACTCTGCCAGATGGACATGTCATTTCCATTGGCGCCCAGCGCATGCAGTGCCCCGAAGCACTGTTCGACCCCACCCTCATGGGCAAAGCTCCCGTCGGCCTGCACCAACTGCTCTACCAGTCCATTAATAAGTGCGACGAGGACATCCGGCGAGAAATGTTCGAAAACATCATGCTGTCGGGGGGCACCACGACGCTTCCTTACTTTGCCGAGCGCCTGGAGCGGGAGCTCTCCGAACTGGCCGGCTCCAACACGACGGTCAAGATTCTGGCGCCAGCCGATCGCCAGTTCGCTTCCNGGATGGGTGGCTCGATTCTCAGTTCTCTGCCCTCGTTCAAAATGANGNGGATATCCAAGGANGAGTANNNNNANGTTGGCCCCTCCATAGTCCACCGCAAGTGTTTCNNN
>Arp2d_STRAIN_1_CDS
ATGGATACCAAGGGTCGGCACATAATTGTCTGTGATAATGGCACAGGATCTGTAAAGTGCGGACTTGCCGGCAGCAATTTGCCCGCGCACATCTTTCCCTCGATAGTGGGGCGTCCTATTCTCCGGGCGATGAATACTTGCGATGCGAATGGCGTGCAGATGGATGATGTGATGGTCGGCGATGAGGCACTCAAGCTGCGGTCATTGCTAGCGGTTTCCCATCCCATGGAGAATGGTATAATCCGTAACTGGGAGGACATGTGCCATGTGTGGGACTATACATTTGGCCCAAAGAAGATGAACATCGAACCGGCAAACTCGAAGATACTGCTGGCCGAGCCGCCCATGATCCCCACGAGGTATCGGGAGAAGATGATGGAGGTGATGTTTGAGCATTACGGCTTCGATGCCACGTATTTGGCCTCACAGGCGGTGCTCACGCTGTACGGCCAGGGTCTGACTACGGGCGCGGTGATCGATGCCGGGGATGGTGTCACGAACATTTGTGCTGTCTACGAGGAGGCTGCCCTGCCACATTTGACGAAGCGATTGAATGTTTGCGGCCGTGATATCACGCGGCGTCTGGTCAAGTTGCTTATGCAACGCGGCTACGCGTTGAATAATTCGGCGGACTTTGAAACGGTGCGACTGATGAAGGAAAAACTCTGCTACGTTGGCTACGACATCGAGCAGGAGAAACGGCTGGCCGAGGACACCACAGCGCTGGTGGAGTCCTATACGTTGCCCGATGGTCGAGTGATCAAGATCGGCGGCGAGCGTTTCGAGGCGCCCGAGGCTTTCTTCCAACCGCATTTGATCGATGTCGAGGCCGCCGGCCTTTCTGAAATGGCCTTCAATGTGATTCAAGCTGCGGACATCGACATACGTCCGCAGCTGTTCCGGCATATCGTGTTGTCTGGGGGATCCACCATGTTTCCGGGATTTCCCAGTCGACTGGAGAACGACTTGAAGAAATTGTTCTTAGAGCGAGTGCTCCAACGCGATGCGGAAAATATGCCGAAATTTAAGATACGAATTAAGGATCCACCCACACGCAAGAATAATGTCTTCAATGGTGGCTCTGTTCTGGCCAATGTCACTAAGGATCGTGATGACTTTTGGATGTCCAAAGAGGAGTACGAGGAGCAGGGTCTTAAAGTGCTGGACAAGCTAAAGCAGAAATCCAAAAAGAAGGAGAAATATGAAACAGATGAGGGGTAG
>Arp2d_STRAIN_2_CDS
ATGGATACCAAGGGTCGGCACATAATTGTCTGTGATAATGGCACAGGATCTGTAAAGTGCGGACTTGCCGGCAGCAATTTGCCCGCGCACATCTTTCCCTCGATAGTGGGGCGTCCTATTCTCCGGGCGATGAATACTTGCGATGCGAATGGCGTGCAGATGGATGATGTGATGGTCGGCGATGAGGCACTCAAGCTGCGGTCATTGCTAGCGGTTTCCCATCCCATGGAGAATGGTATAATCCGTAACTGGGAGGACATGTGCCATGTGTGGGACTATACATTTGGCCCAAAGAAGATGAACATCGAACCGGCAAACTCGAAGATACTGCTGGCCGAGCCGCCCATGATCCCCACGAGGTATCGGGAGAAGATGATGGAGGTGATGTTTGAGCATTACGGCTTCGATGCCACGTATTTGGCCTCACAGGCGGTGCTCACGCTGTACGGCCAGGGTCTGACTACGGGCGCGGTGATCGATGCCGGGGATGGTGTCACGAACATTTGTGCTGTCTACGAGGAGGCTGCCCTGCCACATTTGACGAAGCGATTGAATGTTTGCGGCCGTGATATCACGCGGCGTCTGGTCAAGTTGCTTATGCAACGCGGCTACGCGTTGAATAATTCGGCGGACTTTGAAACGGTGAGACTGATGAAGGAAAAACTCTGCTACGTTGGCTACGACNTCGAGCAGGAGAAACGGCTGGCCGAGGACACCACAGCGCTGGTGGAGTCCTATACGTTGCCCGATGGTCGAGTGATCAAGATCGGCGGCGAGCGTTTCGAGGCGCCCGAGGCTTTCTTCCAACCGCATTTGATCGAAGTCGAGGCCGCCGGCCTTTCTGAAATGGCCTTCAATGTGATTCAAGCTGCGGACATCGACATACGTCCGCAGCTGTTCCGGCATATCGTGTTGTCTGGGGGATCCACCATGTTTCCGGGATTTCCCAGTCGACTGGAGAACGACTTGAAGAAATTGTTCTTAGAGCGAGTGCTCCAACGCGATGCGGAAAATATGCCGAAATTTAAGATACGNATTAAGGATCCACCCACACGCAAGAATAATGTCTTCAATGGTGGCTCTGTTCTGGCCAATGTCACTAAGGATCGTGATGACTTTTGGATGTCCAAAGAGGAGTACGAGGAGCAGGGTCTTAAAGTGCTGGACAAGCTAAAGCAGAAATCCAAAAAGAAGGAGAAATATGAAACAGATGAGGGGTAG
>Arp2d_STRAIN_3_CDS
ATGGATACCAAGGGTCGGCACATAATTGTCTGTGATAATGGCACAGGATCTGTAAAGTGCGGACTTGCCGGCAGCAATTTGCCCGCGCACATCTTTCCCTCGATAGTGGGGCGTCCTATTCTCCGGGCGATGAATACTTGCGATGCGAATGGCGTGCAGATGGATGATGTGATGGTCGGCGATGAGGCACTCAAGCTGCGGTCATTGCTAGCGGTTTCCCATCCCATGGAGAATGGTATAATCCGTAACTGGGAGGACATGTGCCATGTGTGGGACTATACATTNGGCCCAAAGAAGATGAACATCGAACCGGCAAACTCGAAGATACTGCTGGCCGAGCCGCCCATGATCCCCACGAGGTATCGGGAGAAGATGATGGAGGTGATGTTTGAGCATTACGGCTTCGATGCCACGTATTTGGCCTCACAGGCGGTGCTCACGCTGTACGGCCAGGGTCTGACTACGGGCGCGGTGATCGATGCCGGGGATGGTGTCACGAACATTTGTGCTGTCTACGAGGAGGCTGCCCTGCCACATTTGACGAAGCGATTGAATGTTTGCGGCCGTGATATCACGCGGCGTCTGGTCAAGTTGCTTATGCAACGCGGCTACGCGTTGAATAATTCGGCGGACTTTGAAACGGTGCGACTGATGAAGGAAAAACTCTGCTACGTTGGCTACGACATCGAGCAGGAGAAACGGCTGGCCGAGGACACCACAGCGCTGGTGGAGTCCTATACGTTGCCCGATGGTCGAGTGATCAAGATCGGCGGCGAGCGTTTCGAGGCGCCCGAGGCTTTCTTCCAACCGCATTTGATCGATGTCGAGGCCGCCGGCCTTTCTGAAATGGCCTTCAATGTGATTCAAGCTGCGGACATCGACATACGTCCGCAGCTGTTCCGGCATATCGTGTTGTCTGGGGGATCCACCATGTTTCCGGGATTTCCCAGTCGACTGGAGAACGACTTGAAGAAATTGTTCTTAGAGCGAGTGCTCCAACGCGATGCGGAAAATATGCCGAAATTTAAGATACGAATTAAGGATCCACCCACACGCAAGAATAATGTCTTCAATGGTGGCTCTGTTCTGGCCAATGTCACTAAGGATCGTGATGACTTTTGGATGTCCAAAGAGGAGTACGAGGAGCAGGGTCTTAAAGTGCTGGACAAGCTAAAGCAGAAATCCAAAAAGAAGGAGAAATATGAAACAGATGAGGGGTAG
>Arp2d_STRAIN_4_CDS
ATGGATACCAAGGGTCGGCACATAATTGTCTGTGATAATGGCACAGGATCTGTAAAGTGCGGACTTGCCGGCAGCAATTTGCCCGCGCACATCTTTCCCTCGATAGTGGGGCGTCCTATTCTCCGGGCGATGAATACTTGCGATGCGAATGGCGTGCAGATGGATGATGTGATGGTCGGCGATGAGGCACTCAAGCTGCGGTCATTGCTAGCGGTTTCCCATCCCATGGAGAATGGTATAATCCGTAACTGGGAGGACATGTGCCATGTGTGGGACTATACATTTGGCCCAAAGAAGATGAACATCGAACCGGCAAACTCGAAGATACTGCTGGCCGAGCCGCCCATGATCCCCACGAGGTATCGGGAGAAGATGATGGAGGTGATGTTTGAGCATTACGGCTTCGATGCCACGTATTTGGCCTCACAGGCGGTGCTCACGCTGTACGGCCAGGGTCTGACTACGGGCGCGGTGATCGATGCCGGGGATGGTGTCACGAACATTTGTGCTGTCTACGAGGAGGCTGCCCTGCCACATTTGACGAAGCGATTGAATGTTTGCGGCCGTGATATCACGCGGCGTCTGGTCAAGTTGCTTATGCAACGCGGCTACGCGTTGAATAATTCGGCGGACTTTGAAACGGTGCGACTGATGAAGGAAAAACTCTGCTACGTTGGCTACGACATCGAGCAGGAGAAACGGCTGGCCGAGGACACCACAGCGCTGGTGGAGTCCTATACGTTGCCCGATGGTCGAGTGATCAAGATCGGCGGCGAGCGTTTCGAGGCGCCCGAGGCTTTCTTCCAACCGCATTTGATCGATGTCGAGGCCGCCGGCCTTTCTGAAATGGCCTTCAATGTGATTCAAGCTGCGGACATCGACATACGTCCGCAGCTGTTCCGGCATATCGTGTTGTCTGGGGGATCCACCATGTTTCCGGGATTTCCCAGTCGACTGGAGAACGACTTGAAGAAATTGTTCTTAGAGCGAGTGCTCCAACGCGATGCGGAAAATATGCCGAAATTTAAGATACGAATTAAGGATCCACCCACACGCAAGAATAATGTCTTCAATGGTGGCTCTGTTCTGGCCAATGTCACTAAGGATCGTGATGACTTTTGGATGTCCAAAGAGGAGTACGAGGAGCAGGGTCTTAAAGTGCTGGACAAGCTAAAGCAGAAATCCAAAAAGAAGGAGAAATATGAAACAGATGAGGGGTAG
>Arp2d_STRAIN_5_CDS
ATGGATACCAAGGGTCGGCACATAATTGTCTGTGATAATGGCACAGGATCTGTAAAGTGCGGACTTGCCGGCAGCAATTTGCCCGCGCACATCTTTCCCTCGATAGTGGGGCGTCCTATTCTCCGGGCGATGAATACTTGCGATGCGAATGGCGTGCAGATGGATGATGTGATGGTCGGCGATGAGGCACTCAAGCTGCGGTCATTGCTAGCGGTTTCCCATCCCATGGAGAATGGTATAATCCGTAACTGGGAGGACATGTGCCATGTGTGGGACTATACATTTGGCCCAAAGAAGATGAACATCGAACCGGCAAACTCGAAGATACTGCTGGCCGAGCCGCCCATGATCCCCACGAGGTATCGGGAGAAGATGATGGAGGTGATGTTTGAGCATTACGGCTTCGATGCCACGTATTTGGCCTCACAGGCGGTGCTCACGCTGTACGGCCAGGGTCTGACTACGGGCGCGGTGATCGATGCCGGGGATGGTGTCACGAACATTTGTGCTGTCTACGAGGAGGCTGCCCTGCCACATTTGACGAAGCGATTGAATGTTTGCGGCCGTGATATCACGCGGCGTCTGGTCAAGTTGCTTATGCAACGCGGCTACGCGTTGAATAATTCGGCGGACTTTGAAACGGTGCGACTGATGAAGGAAAAACTCTGCTACGTTGGCTACGACATCGAGCAGGAGAAACGGCTGGCCGAGGACACCACAGCGCTGGTGGAGTCCTATACGTTGCCCGATGGTCGAGTGATCAAGATCGGCGGCGAGCGTTTCGAGGCGCCCGAGGCTTTCTTCCAACCGCATTTGATCGATGTCGAGGCCGCCGGCCTTTCTGAAATGGCCTTCAATGTGATTCAAGCTGCGGACATCGACATACGTCCGCAGCTGTTCCGGCATATCGTGTTGTCTGGGGGATCCACCATGTTTCCGGGATTTCCCAGTCGACTGGAGAACGACTTGAAGAAATTGTTCTTAGAGCGAGTGCTCCAACGCGATGCGGAAAATATGCCGAAATTTAAGATACGAATTAAGGATCCACCCACACGCAAGAATAATGTCTTCAATGGTGGCTCTGTTCTGGCCAATGTCACTAAGGATCGTGATGACTTTTGGATGTCCAAAGAGGAGTACGAGGAGCAGGGTCTTAAAGTGCTGGACAAGCTAAAGCAGAAATCCAAAAAGAAGGAGAAATATGAAACAGATGAGGGGTAG
>Arp2d_STRAIN_7_CDS
ATGGATACCAAGGGTCGGCACATAATTGTCTGTGATAATGGCACAGGATCTGTAAAGTGCGGACTTGCCGGCAGCAATTTGCCCGCGCACATCTTTCCCTCGATAGTGGGGCGTCCTATTCTCCGGGCGATGAATACTTGCGATGCGAATGGCGTGCAGATGGATGATGTGATGGTCGGCGATGAGGCACTCAAGCTGCGGTCATTGCTAGCGGTTTCCCATCCCATGGAGAATGGTATAATCCGTAACTGGGAGGACATGTGCCATGTGTGGGACTATACATTNGGCCCAAAGAAGATGAACATCGAACCGGCAAACTCGAAGATACTGCTGGCCGAGCCGCCCATGATCCCCACGAGGTATCGGGAGAAGATGATGGAGGTGATGTTTGAGCATTACGGCTTCGATGCCACGTATTTGGCCTCACAGGCGGTGCTCACGCTGTACGGCCAGGGTCTGACTACGGGCGCGGTGATCGATGCCGGGGATGGTGTCACGAACATTTGTGCTGTCTACGAGGAGGCTGCCCTGCCACATTTGACGAAGCGATTGAATGTTTGCGGCCGTGATATCACGCGGCGTCTGGTCAAGTTGCTTATGCAACGCGGCTACGCGTTGAATAATTCGGCGGACTTTGAAACGGTGCGACTGATGAAGGAAAAACTCTGCTACGTTGGCTACGACATCGAGCAGGAGAAACGGCTGGCCGAGGACACCACAGCGCTGGTGGAGTCCTATACGTTGCCCGATGGTCGAGTGATCAAGATCGGCGGCGAGCGTTTCGAGGCGCCCGAGGCTTTCTTCCAACCGCATTTGATCGATGTCGAGGCCGCCGGCCTTTCTGAAATGGCCTTCAATGTGATTCAAGCTGCGGACATCGACATACGTCCGCAGCTGTTCCGGCATATCGTGTTGTCTGGGGGATCCACCATGTTTCCGGGATTTCCCAGTCGACTGGAGAACGACTTGAAGAAATTGTTCTTAGAGCGAGTGCTCCAACGCGATGCGGAAAATATGCCGAAATTTAAGATACGAATTAAGGATCCACCCACACGCAAGAATAATGTCTTCAATGGTGGCTCTGTTCTGGCCAATGTCACTAAGGATCGTGATGACTTTTGGATGTCCAAAGAGGAGTACGAGGAGCAGGGTCTTAAAGTGCTGGACAAGCTAAAGCAGAAATCCAAAAAGAAGGAGAAATATGAAACAGATGAGGGGTAG
>Arp2d_STRAIN_8_CDS
ATGGATACCAAGGGTCGGCACATAATTGTCTGTGATAATGGCACAGGATCTGTAAAGTGCGGACTTGCCGGCAGCAATTTGCCCGCGCACATCTTTCCCTCGATAGTGGGGCGTCCTATTCTCCGGGCGATGAATACTTGCGATGCGAATGGCGTGCAGATGGATGATGTGATGGTCGGCGATGAGGCACTCAAGCTGCGGTCATTGCTAGCGGTTTCCCATCCCATGGAGAATGGTATAATCCGTAACTGGGAGGACATGTGCCATGTGTGGGACTATACATTTGGCCCAAAGAAGATGAACATCGAACCGGCAAACTCGAAGATACTGCTGGCCGAGCCGCCCATGATCCCCACGAGGTATCGGGANAAGATGATGGAGGTGATGTTTGAGCATTACGGCTTCGATGCCACGTATTTGGCCTCACAGGCGGTGCTCACGCTGTACGGCCAGGGTCTGACTACGGGCGCGGTGATCGATGCCGGGGATGGTGTCACGAACATTTGTGCTGTCTACGAGGAGGCTGCCCTGCCACATTTGACGAAGCGATTGAATGTTTGCGGCCGTGATATCACGCGGCGTCTGGTCAAGTTGCTTATGCAACGCGGCTACGCGTTGAATAATTCGGCGGACTTTGAAACGGTGCGACTGATGAAGGAAAAACTCTGCTACGTTGGCTACGACATCGAGCAGGAGAAACGGCTGGCCGAGGACACCACAGCGCTGGTGGAGTCCTATACGTTGCCCGATGGTCGAGTGATCAAGATCGGCGGCGAGCGTTTCGAGGCGCCCGAGGCTTTCTTCCAACCGCATTTGATCGATGTCGAGGCCGCCGGCCTTTCTGAAATGGCCTTCAATGTGATTCAAGCTGCGGACATCGACATACGTCCGCAGCTGTTCCGGCATATCGTGTTGTCTGGGGGATCCACCATGTTTCCGGGATTTCCCAGTCGACTGGAGAACGACTTGAAGAAATTGTTCTTAGAGCGAGTGCTCCAACGCGATGCGGAAAATATGCCGAAATTTAAGATACGAATTAAGGATCCACCCACACGCAAGAATAATGTCTTCAATGGTGGCTCTGTTCTGGCCAATGTCACTAAGGATCGTGATGACTTTTGGATGTCCAAAGAGGAGTACGAGGAGCAGGGTCTTAAAGTGCTGGACAAGCTAAAGCAGAAATCCAAAAAGAAGGAGAAATATGAAACAGATGAGGGGTAG
>Arp2d_STRAIN_9_CDS
ATGGATACCAAGGGTCGGCACATAATTGTCTGTGATAATGGCACAGGATCTGTAAAGTGCGGACTTGCCGGCAGCAATTTGCCCGCGCACATCTTTCCCTCGATAGTGGGGCGTCCTATTCTCCGGGCGATGAATACTTGCGATGCGAATGGCGTGCAGATGGATGATGTGATGGTCGGCGATGAGGCACTCAAGCTGCGGTCATTGCTAGCGGTTTCCCATCCCATGGAGAATGGTATAATCCGTAACTGGGAGGACATGTGCCATGTGTGGGACTATACATTNGGCCCAAAGAAGATGAACATCGAACCGGCAAACTCGAAGATACTGCTGGCCGAGCCGCCCATGATCCCCACGAGGTATCGGGAGAAGATGATGGAGGTGATGTTTGAGCATTACGGCTTCGATGCCACGTATTTGGCCTCACAGGCGGTGCTCACGCTGTACGGCCAGGGGCTGACTACGGGCGCGGTGATCGATGCCGGGGATGGTGTCACGAACATTTGTGCTGTCTACGAGGAGGCTGCCCTGCCACATTTGACGAAGCGATTGAATGTTTGCGGCCGTGATATCACGCGGCGTCTGGTCAAGTTGCTTATGCAACGCGGCTACGCGTTGAATAATTCGGCGGACTTTGAAACGGTGCGACTGATGAAGGAAAAACTCTGCTACGTTGGCTACGACATCGAGCAGGAGAAACGGCTGGCCGAGGACACCACAGCNCTGGTGGAGTCCTATACGTTGCCCGATGGTCGAGTGATCAAGATCGGCGGCGAGCGTTTCGAGGCGCCCGAGGCTTTCTTCCAACCGCATTTGATCGATGTCGAGGCCGCCGGCCTTTCTGAAATGGCCTTCAATGTGATTCAAGCTGCGGACATCGACATACGTCCGCAGCTGTTCCGGCATATCGTGTTGTCTGGGGGATCCACCATGTTTCCGGGATTTCCCAGTCGACTGGAGAACGACTTGAAGAAATTGTTCTTAGAGCGAGTGCTCCAACGCGATGCGGAAAATATGCCAAAATTTAAGATACGAATTAAGGATCCACCCACACGCAAGAATAATGTCTTCAATGGTGGCTCTGTTCTGGCCAATGTCACTAAGGATCGTGATGACTTTTGGATGTCCAAAGAGGAGTACGAGGAGCAGGGTNTTAAAGTGCTGGACAAGCTAAAGCAGAAATCCAAAAAGAAGGAGAAATATGAAACAGATGAGGGGTAG
>Arp2d_STRAIN_10_CDS
ATGGATACCAAGGGTCGGCACATAATTGTCTGTGATAATGGCACAGGATCTGTAAAGTGCGGACTTGCCGGCAGCAATTTGCCCGCGCACATCTTTCCCTCGATAGTGGGGCGTCCTATTCTCCGGGCGATGAATACTTGCGATGCGAATGGCGTGCAGATGGATGATGTGATGGTCGGCGATGAGGCACTCAAGCTGCGGTCATTGCTAGCGGTTTCCCATCCCATGGAGAATGGTATAATCCGTAACTGGGAGGACATGTGCCATGTGTGGGACTATACATTNGGCCCAAAGAAGATGAACATCGAACCGGCAAACTCGAAGATACTGCTGGCNGAGCCGCCCNTGATCCCCNCGAGGTATCGGGAGAAGATGATGGAGGTGATGTTTGAGCATTACGGCTTCGATGCCACGTATTTGGCCTCACAGGCGGTGCTCACGCTGTACGGCCAGGGTCTGACTACGGGCGCGGTGATCGATGCCGGGGATGGTGTCACGAACATTTGTGCTGTCTACGAGGAGGCTGCCCTGCCACATTTGACGAAGCGATTGAATGTTTGCGGCCGTGATATCACTCGGCGTCTGGTCAAGTTGCTTATGCAACGCGGCTACGCGTTGAATAATTCGGCGGACTTTGAAACGGTGCGACTGATGAAGGAAAAACTCTGCTACGTTGGCTACGACATCGAGCAGGAGAAACGGCTGGCCGAGGACACCACAGCGCTGGTGGAGTCCTATACGTTGCCCGATGGTCGAGTGATCAAGATCGGCGGCGAGCGTTTCGAGGCGCCCGAGGCTTTCTTCCNACCGCATTTGATCGATGTCGAGGCCGCCGGCCTTTCTGAAATGGCCTTCAATGTGATTCAAGCTGCGGACATCGACATACGTCCGCAGCTGTTCCGGCATATCGTGTTGTCTGGGGGATCCACCATGTTTCCGGGATTTCCCAGTCGACTGGAGAACGACTTGAAGAAATTGTTCTTAGAGCGAGTGCTCCAACGCGATGCGGAAAATATGCCGAAATTTAAGATACGAATTAAGGATCCACCCACACGCAAGAATAATGTCTTCAATGGTGGCTCTGTTCTGGCCAATGTCACTAAGGATCGTGATGACTTTTGGATGTCCAAAGAGGAGTACGAGGAGCAGGGTCTTAAAGTGCTGGACAAGCTAAAGCAGAAATCCAAAAAGAAGGAGAAATATGAAACAGATGAGGGGTAG
>Arp2d_STRAIN_11_CDS
ATGGATACCAAGGGTCGGCACATAATTGTCTGTGATAATGGCACAGGATCTGTAAAGTGCGGACTTGCCGGCAGCAATTTGCCCGCGCACATCTTTCCCTCGATAGTGGGGCGTCCTATTCTCCGGGCGATGAATACTTGCGATGCGAATGGCGTGCAGATGGATGATGTGATGGTCGGCGATGAGGCACTCAAGCTGCGGTCATTGCTAGCGGTTTCCCATCCCATGGAGAATGGTATAATCCGTAACTGGGAGGACATGTGCCATGTGTGGGACTATACATTTGGCCCAAAGAAGATGAACATCGAACCGGCAAACTCGAAGATACTGCTGGCCGAGCCGCCCATGATCCCCACGAGGTATCGGGAGAAGATGATGGAGGTGATGTTTGAGCATTACGGCTTCGATGCCACGTATTTGGCCTCACAGGCGGTGCTCACGCTGTACGGCCAGGGTCTGACTACGGGCGCGGTGATCGATGCCGGGGATGGTGTCACGAACATTTGTGCTGTCTACGAGGAGGCTGCCCTGCCACATTTGACGAAGCGATTGAATGTTTGCGGCCGTGATATCACGCGGCGTCTGGTCAAGTTGCTTATGCAACGCGGCTACGCGTTGAATAATTCGGCGGACTTTGAAACGGTGCGACTGATGAAGGAAAAACTCTGCTACGTTGGCTACGACATCGAGCAGGAGAAACGGCTGGCCGAGGACACCACAGCGCTGGTGGAGTCCTATACGTTGCCCGATGGTCGAGTGATCAAGATCGGCGGCGAGCGTTTCGAGGCGCCCGAGGCTTTCTTCCAACCGCATTTGATCGATGTCGAGGCCGCCGGCCTTTCTGAAATGGCCTTCAATGTGATTCAAGCTGCGGACATCGACATACGTCCGCAGCTGTTCCGGCATATCGTGTTGTCTGGGGGATCCACCATGTTTCCGGGATTTCCCAGTCGACTGGAGAACGACTTGAAGAAATTGTTCTTAGAGCGAGTGCTCCAACGCGATGCGGAAAATATGCCGAAATTTAAGATACGAATTAAGGATCCACCCACACGCAAGAATAATGTCTTCAATGGTGGCTCTGTTCTGGCCAATGTCACTAAGGATCGTGATGACTTTTGGATGTCCAAAGAGGAGTACGAGGAGCAGGGTCTTAAAGTGCTGGACAAGCTAAAGCAGAAATCCAAAAAGAAGGAGAAATATGAAACAGATGAGGGGTAG
```
